# An integrated anatomical, functional and evolutionary view of the *Drosophila* olfactory system

**DOI:** 10.1101/2025.01.16.632927

**Authors:** Richard Benton, Jérôme Mermet, Andre Jang, Keita Endo, Steeve Cruchet, Karen Menuz

## Abstract

The *Drosophila melanogaster* olfactory system is one of the most intensively studied parts of the nervous system in any animal. Composed of ∼60 independent olfactory neuron classes, with several associated hygrosensory and thermosensory pathways, it has been subject to diverse types of experimental analyses. However, synthesizing the available data is limited by the incompleteness and inconsistent nomenclature found in the literature. In this work, we first “complete” the peripheral sensory map through the identification of a previously uncharacterized antennal sensory neuron population expressing Or46aB, and the definition of an exceptional “hybrid” olfactory neuron class comprising functional Or and Ir receptors. Second, we survey developmental, anatomical, connectomic, functional and evolutionary studies to generate an integrated dataset of these sensory neuron pathways – and associated visualizations – creating an unprecedented comprehensive resource. Third, we illustrate the utility of the dataset to reveal relationships between different organizational properties of this sensory system, and the new questions these stimulate. These examples emphasize the power of this resource to promote further understanding of the construction, function and evolution of these neural circuits.

## Supplementary material for "An integrated anatomical, functional and evolutionary view of the *Drosophila* olfactory system": Data S2: DataS2-label_ColorTable.ctbl

```
# Color table file /Users/menuzlab/Desktop/Final10/Final10-label_ColorTable.ctbl
# 59 values
1 VM7d-Or42a-pb1 247 236 35 255
2 VC2-Or71a-pb1 247 236 35 255
3 VC1-Or85e,Or33c-pb2 247 236 35 255
4 VA7l-Or46aA-pb2 247 236 35 255
5 VM7v-Or59c-pb3 247 236 35 255
6 VA4-Or85d-pb3 247 236 35 255
7 DM1-Or42b-ab1 71 114 184 255
8 VA2-Or92a-ab1 71 114 184 255
9 V-Gr21a,Gr63a-ab1 71 114 184 255
10 DL1-Or10a,(Gr10a)-ab1 71 114 184 255
11 DM4-Or59b-ab2 71 114 184 255
12 DM5-Or85a,(Or33b)-ab2 71 114 184 255
13 DM2-Or22a,(Or22b)-ab3 71 114 184 255
14 VM5d-Or85b,(Or85c)-ab3,ab11 71 114 184 255
15 DL5-Or7a-ab4 48 47 136 255
16 DA2-Or56a,(Or33a)-ab4 48 47 136 255
17 VA6-Or82a-ab5 86 202 239 255
18 DM3-Or47a,(Or33b)-ab5 86 202 239 255
19 DC2-Or13a-ab6 86 202 239 255
20 VA7m-Or46aB?-ab6? 86 202 239 255
21 VM5v-Or98a-ab7 86 202 239 255
22 VC4-Or67c-ab7 86 202 239 255
23 VM2-Or43b-ab8 86 202 239 255
24 VM3-Or9a-ab8 86 202 239 255
25 D-Or69aA/B-ab9 86 202 239 255
26 VA3-Or67b-ab9 86 202 239 255
27 DM6-Or67a-ab10 86 202 239 255
28 DL4-Or49a,Or85f-ab10 86 202 239 255
29 VA5-Or49b-ab11 86 202 239 255
30 DC3-Or83c-ai2 200 46 113 255
31 DA3-Or23a-ai2 200 46 113 255
32 DC1-Or19a,(Or19b)-ai3 200 46 113 255
33 DA4m-Or2a-ai3 200 46 113 255
34 DA4l-Or43a-ai3 200 46 113 255
35 DA1-Or67d-at1 186 83 159 255
36 VA1v-Or47b-at4 186 83 159 255
37 DL3-Or65a,(Or65b,Or65c)-at4 186 83 159 255
38 VA1d-Or88a-at4 186 83 159 255
39 VM6-Amt,(Rh50)-ac1_and_Amt,(Rh50,Or35a)-sacIII 50 167 85 255
40 VL2p-Ir31a-ac1 50 167 85 255
41 VM1-Ir92a-ac1 50 167 85 255
42 VL1-Ir75d-ac1,ac2,ac4 50 167 85 255
43 DP1l-Ir75a-ac2 50 167 85 255
44 VC5-Ir41a-ac2 50 167 85 255
45 DL2d-Ir75b-ac3I 50 167 85 255
46 VC3-Or35a,Ir76a-ac3I,ac3II 50 167 85 255
47 DL2v-Ir75c-ac3II 50 167 85 255
48 VL2a-Ir84a,(Or35a)-ac4 50 167 85 255
49 VM4-Ir76a,(Or35a)-ac4 50 167 85 255
50 DC4-Ir64a-sacIII-v 50 167 85 255
51 DP1m-Ir64a-sacIII-d 50 167 85 255
52 VP1l-Ir21a-sacI? 185 185 185 255
53 VP4-Ir40a-sacI?,sacII? 185 185 185 255
54 VP1m-Ir68a-sacI? 185 185 185 255
55 VP5-Ir68a-sacII 185 185 185 255
56 VP1d-Ir40a-sacII? 185 185 185 255
57 VP3-Ir21a-arista 185 185 185 255
58 VP2-Gr28b.d-arista 185 185 185 255
```
