## Supplementary material for "An integrated anatomical, functional and evolutionary view of the *Drosophila* olfactory system": Data S2: DataS2.seg.vtm

```
<?xml version="1.0"?>
<VTKFile type="vtkMultiBlockDataSet" version="1.0" byte_order="LittleEndian" header_type="UInt32" compressor="vtkZLibDataCompressor">
  <vtkMultiBlockDataSet>
    <DataSet index="0" file="DataS2.seg/DataS2.seg_0.vtp"/>
    <DataSet index="1" file="DataS2.seg/DataS2.seg_1.vtp"/>
    <DataSet index="2" file="DataS2.seg/DataS2.seg_2.vtp"/>
    <DataSet index="3" file="DataS2.seg/DataS2.seg_3.vtp"/>
    <DataSet index="4" file="DataS2.seg/DataS2.seg_4.vtp"/>
    <DataSet index="5" file="DataS2.seg/DataS2.seg_5.vtp"/>
    <DataSet index="6" file="DataS2.seg/DataS2.seg_6.vtp"/>
    <DataSet index="7" file="DataS2.seg/DataS2.seg_7.vtp"/>
    <DataSet index="8" file="DataS2.seg/DataS2.seg_8.vtp"/>
    <DataSet index="9" file="DataS2.seg/DataS2.seg_9.vtp"/>
    <DataSet index="10" file="DataS2.seg/DataS2.seg_10.vtp"/>
    <DataSet index="11" file="DataS2.seg/DataS2.seg_11.vtp"/>
    <DataSet index="12" file="DataS2.seg/DataS2.seg_12.vtp"/>
    <DataSet index="13" file="DataS2.seg/DataS2.seg_13.vtp"/>
    <DataSet index="14" file="DataS2.seg/DataS2.seg_14.vtp"/>
    <DataSet index="15" file="DataS2.seg/DataS2.seg_15.vtp"/>
    <DataSet index="16" file="DataS2.seg/DataS2.seg_16.vtp"/>
    <DataSet index="17" file="DataS2.seg/DataS2.seg_17.vtp"/>
    <DataSet index="18" file="DataS2.seg/DataS2.seg_18.vtp"/>
    <DataSet index="19" file="DataS2.seg/DataS2.seg_19.vtp"/>
    <DataSet index="20" file="DataS2.seg/DataS2.seg_20.vtp"/>
    <DataSet index="21" file="DataS2.seg/DataS2.seg_21.vtp"/>
    <DataSet index="22" file="DataS2.seg/DataS2.seg_22.vtp"/>
    <DataSet index="23" file="DataS2.seg/DataS2.seg_23.vtp"/>
    <DataSet index="24" file="DataS2.seg/DataS2.seg_24.vtp"/>
    <DataSet index="25" file="DataS2.seg/DataS2.seg_25.vtp"/>
    <DataSet index="26" file="DataS2.seg/DataS2.seg_26.vtp"/>
    <DataSet index="27" file="DataS2.seg/DataS2.seg_27.vtp"/>
    <DataSet index="28" file="DataS2.seg/DataS2.seg_28.vtp"/>
    <DataSet index="29" file="DataS2.seg/DataS2.seg_29.vtp"/>
    <DataSet index="30" file="DataS2.seg/DataS2.seg_30.vtp"/>
    <DataSet index="31" file="DataS2.seg/DataS2.seg_31.vtp"/>
    <DataSet index="32" file="DataS2.seg/DataS2.seg_32.vtp"/>
    <DataSet index="33" file="DataS2.seg/DataS2.seg_33.vtp"/>
    <DataSet index="34" file="DataS2.seg/DataS2.seg_34.vtp"/>
    <DataSet index="35" file="DataS2.seg/DataS2.seg_35.vtp"/>
    <DataSet index="36" file="DataS2.seg/DataS2.seg_36.vtp"/>
    <DataSet index="37" file="DataS2.seg/DataS2.seg_37.vtp"/>
    <DataSet index="38" file="DataS2.seg/DataS2.seg_38.vtp"/>
    <DataSet index="39" file="DataS2.seg/DataS2.seg_39.vtp"/>
    <DataSet index="40" file="DataS2.seg/DataS2.seg_40.vtp"/>
    <DataSet index="41" file="DataS2.seg/DataS2.seg_41.vtp"/>
    <DataSet index="42" file="DataS2.seg/DataS2.seg_42.vtp"/>
    <DataSet index="43" file="DataS2.seg/DataS2.seg_43.vtp"/>
    <DataSet index="44" file="DataS2.seg/DataS2.seg_44.vtp"/>
    <DataSet index="45" file="DataS2.seg/DataS2.seg_45.vtp"/>
    <DataSet index="46" file="DataS2.seg/DataS2.seg_46.vtp"/>
    <DataSet index="47" file="DataS2.seg/DataS2.seg_47.vtp"/>
    <DataSet index="48" file="DataS2.seg/DataS2.seg_48.vtp"/>
    <DataSet index="49" file="DataS2.seg/DataS2.seg_49.vtp"/>
    <DataSet index="50" file="DataS2.seg/DataS2.seg_50.vtp"/>
    <DataSet index="51" file="DataS2.seg/DataS2.seg_51.vtp"/>
    <DataSet index="52" file="DataS2.seg/DataS2.seg_52.vtp"/>
    <DataSet index="53" file="DataS2.seg/DataS2.seg_53.vtp"/>
    <DataSet index="54" file="DataS2.seg/DataS2.seg_54.vtp"/>
    <DataSet index="55" file="DataS2.seg/DataS2.seg_55.vtp"/>
    <DataSet index="56" file="DataS2.seg/DataS2.seg_56.vtp"/>
    <DataSet index="57" file="DataS2.seg/DataS2.seg_57.vtp"/>
  </vtkMultiBlockDataSet>
</VTKFile>
```
