## Supplementary material for "An integrated anatomical, functional and evolutionary view of the *Drosophila* olfactory system": Data S2: DataS2.seg_0.vtp

```
<?xml version="1.0"?>
<VTKFile type="PolyData" version="0.1" byte_order="LittleEndian" header_type="UInt32" compressor="vtkZLibDataCompressor">
  <PolyData>
    <FieldData>
      <Array type="String" Name="Segmentation_MasterRepresentation" NumberOfTuples="1" format="binary">
        AQAAAACAAAAPAAAAFwAAAA==eF5zzskvTk1RKC4tSktMTmUAAC02BWQ=
      </Array>
      <Array type="String" Name="Segment_ID" NumberOfTuples="1" format="binary">
        AQAAAACAAAAFAAAADQAAAA==eF4L8zVPYQAABFQBPw==
      </Array>
      <Array type="String" Name="Segment_Name" NumberOfTuples="1" format="binary">
        AQAAAACAAAAPAAAAFwAAAA==eF4L8zVP0fUvMjFK1C1IMmQAACM+BCQ=
      </Array>
      <DataArray type="Float64" Name="Segment_Color" NumberOfComponents="3" NumberOfTuples="1" format="binary" RangeMin="1.346703438007912" RangeMax="1.346703438007912">
        AQAAAACAAAAYAAAAGQAAAA==eF77/w8E3tnPmwsCb+0nTQSBg/YA5skQZQ==
        <InformationKey name="L2_NORM_RANGE" location="vtkDataArray" length="2">
          <Value index="0">
            1.346703438
          </Value>
          <Value index="1">
            1.346703438
          </Value>
        </InformationKey>
      </DataArray>
      <Array type="String" Name="Segment_Tags" NumberOfTuples="1" format="binary">
        AQAAAACAAACmAAAAiQAAAA==eF5tzEEKwjAQhWGPMhcQClIr7qQVcSEuknVgSIcSSGZKMi4C0rMbdOv28b/PUk6BJcpSr6y5ng0tiVhRgzB4VFokV0CeQetKsIfDBCYGTxluxJQxwoVRJVWIoehmRutO/dAfu25wNpTyor+bc9vvFzx4mak0erqPzwckLNr0r9Yq5967D4V4OpE=
      </Array>
      <Array type="String" Name="Segment_NameAutoGenerated" NumberOfTuples="1" format="binary">
        AQAAAACAAAACAAAACgAAAA==eF4zZAAAAGQAMg==
      </Array>
      <Array type="String" Name="Segment_ColorAutoGenerated" NumberOfTuples="1" format="binary">
        AQAAAACAAAACAAAACgAAAA==eF4zYAAAAGIAMQ==
      </Array>
      <Array type="String" Name="Segmentation_ConversionParameters" NumberOfTuples="1" format="binary">
        AQAAAACAAAAKCAAASwMAAA==eF61VU1v2zgQ3Z8yCFA3AQLBRlEgWGAPQbwBUqC7RbPYPdPSyGKXIgWSstcL/fi+IW1JdpJbe9BB5Hy8efNmuOZStypqZ6lWZXR+WBbLYc1Be64IX1+mS20pNkzRRWXI9u2GPbmaOmcOW2dDQV+V3fKvBG+6to6qMe4NnGglxypQ25cNBd12Rte6zHlx3LkQ9MbwTUF/K9OzhF4WdxQPHayMOWQkHKhSUVHgiCD/M20OdLd8R3sdG9dHMi5ou0U+lxNVHJU2oVg8t87FRu7GIj8Ol4cvaggng6mEEL2Dw3RTLB5c2/WRKfQecZis860yYVgNb9wUtKLrimvVm3hDv11ek/JMZXatClq+YWFdHK2Ay+htE8FTrUJEazZgo/Muc2Y4hCPkMVSlQ2fU4TbF6QNi6Jp28d/nfP8Hx/BhTTqku1Sl3bEP0q+WwXY1LIcXZ4J2XhnirXUoPUd+NAfQ9Xu15VlcoXXLlr0CSyW6h6MjwGKV/c/xXLcOpXfsa2HCRmhSQbgpNrEEB9SZy9QowH31/BLyJIrK2SQwgPhH28rtuXrWtvwCxa8hwkdtQPTqpQsmZeyXpKqTYbH45DQAzwF9yXXQt/ObYvGVa/ZsEQEztGVw5ECwPwzD09k/BA52dZfGCNJMGEC2b7VNg9DMbDFS8m/Uhk2rOqEuSiPQHiUaAu7S9T6k4SvH1hb0AIo3IslOw6z2riVFO2f6lm/RxlMiSC7CfPGnOCqZ8GncVtgoGRbkKMZubnRE5t+ouqCnmnR8D90fN8+t2GNxGINVsG3ZxjwTY1TglJ2QwuKAaZe2yvXutFxWUKyyAeo/g3JzzEWNyjizw9X91SllH52stfK8AqFRmbI3wiSGxbtOtP1WRTI7yQQZWlexEWP54f8iihGAk+tEw7lST30bG7rX4AONw87LyxqhsMVzBlk6r/gcEyZX9FhIg/Ml7mwlS8AY1YVJRLLlPrOHyVxaAVpCQaCw5j2FRvlZyjDf96+CCiOco6uuJ4fTqhf6917HNPgKux6zI1P26FV6sPBKjUW6H6/I+58gvcVfjefQOCNDlqtI79QF0DhapQmWo/PVOR9qGCiZm3qiJQPZcNwzBL0kZSu8bYtfvgPPU+nn
      </Array>
      <Array type="String" Name="Segmentation_ContainedRepresentationNames" NumberOfTuples="1" format="binary">
        AQAAAACAAAAQAAAAGAAAAA==eF5zzskvTk1RKC4tSktMTq1hAAAzkgXg
      </Array>
    </FieldData>
    <Piece NumberOfPoints="6408" NumberOfVerts="0" NumberOfLines="0" NumberOfStrips="0" NumberOfPolys="1602">
      <PointData>
      </PointData>
      <CellData>
        <DataArray type="Float32" Name="GroupIds" format="binary" RangeMin="0" RangeMax="0">
          AQAAAACAAAAIGQAAHQAAAA==eF7twQENAAAAwqD3T20PBxQAAAAAAMCnARkIAAE=
        </DataArray>
      </CellData>
      <Points>
        <DataArray type="Float32" Name="Points" NumberOfComponents="3" format="binary" RangeMin="544098.3693802976" RangeMax="573647.0271379326">
          AwAAAACAAABgLAAAbSwAAKIrAADYEwAAeF51fXd8jVf8v1Wr1KaDhAgxQsQeIQhOjBCbJHfk3pspkdijSu1ds8OoPUrNqlmUVnnTlqKqaFVRpaVy7/Pcm1DV77nP88v3+z76y3+f1+f1ft6fec75nHMrPdDJjRVfxKFN21DRea0bXyz+Pzk8PQ5964SL/i3cSNhuym17uzHmehxm7K1vYFp/G4flYfWVbw8UwPmgvgcNPjZlazMPflhtcrIt5mxXzoNp5+LwcoX6yrfM+UFPNyrnxSMvIlj06uDGtVnxmH8yRExq58boAQmo1SfEwIQ1SzAwjG+80Y1Pz8fj6fQgg9NTPx6ljtQtkKf4FDeuuk35yGw3am1JML4tiJ/1jGe7UVXdcE2MN2JZ+DzHkI08V3Rjw8UE/Hu4iahRx40r8xIMDOsH9XdjbowFJ843FgNTZd7qWQwM49ku+3/oWzfWL7cY8oav3eiw2IJSriCFh/nnL3Ujp6QVh7c3EcUPuvH5Act//PkkXNbxfQvqVG2q4JmHc8uxs8+cc9azbxxLQTVS8OQzx745woMt/8bj6IBAEdLCg03fJ+DwzupiyVUPfjqVgBsZAWLseg9qF0/A7tGBor/EN//OgkptagjvJA/Ex1Z8EBQo1vws9TVsSK8SIEpe9yDnsQXrv6muyIy5MElDZBMbLI0CxEfRmoGp/H6A4gPbYh72jWXGMGe1Jho6trbAPSlQrC6t4UxyglHrPwI0vNU0AZtEXXH7jgczPovHjR0h4s/PPPjuWryB8ecn8j1TZj3jf+noQZmK8eicGCJWjvegsdtcm35/7k+K/185ZqjZ2+WnedD7vrne3w7wYH0jq8E5qaIHxZpajbrUT/Hg45Y2HB8fIsIzPah83YqSEsP6te96sHirDedy6ojmH3swbpzNwDA+6iUPggZYDR/yfG7smWhFr8gwUa+ajKWBDbP+aSK0bh4ckHJriVk1S8PQSwkouSVUzHtXw9MZCYaf17ppcP1p+u9sqiGguNmTjJ98RsOR3hasXNJY3LuqwRJkMfDM8/5ts+6Rh4PE35V1w25NGW9HiX91sBm7GxpOTLfixLvBYuxiDTtKWdFR4lnP+DFbNew/bPYz43/6VEPRr62I711Lscs8a7vqWFbPhku3GopPB+hoe9yKm/+Eid/q63hFrt+fs8LFwgcaTj+wGDFy//TspKFBMXPf0PtoOLA5weiHgvqK9Yx/pYGG7ypLzkX1lZ7hPHP+uZc4Xs4D87OfHAvHyPXiOnJ9Yw9pODbJghY9Gio8jOe1wLFzXLxGuOe5V7knuec5LvaNc8X55B7jWrP/BfUS6xnPeWA869k39plzwn6y/5yrCdkauqfbUdEWICZt09B5XSKmhQSKhjV0pK1JxPelAkXaIw2Tkuxw7FYxJ77SsKWDAzv+CBTnZR5yxjiA5eq3ln88Bn/H0UGi00EPzvWxG3muXFb6szwRaz8KEb/Jvn29diK+CAoWN1Z7MG+H3ahL+jseOO7bsb1FmNgmz4jrGxJxPLeJ2HfZY/jgx3RM96DiGLuhZzzzDJzsQUg5+3/wY6Z68FG7RJR7q6nCzzyjKunYVd6JSo4gUeWmhr79nFj5cl1D//CCE9/PCRFFhI6pq5wYXyxYLJ6s4aPzDpw7G/IffD7P490aZmQ7jP2T8XWPafh3lhOF+tdX+JnnxwEanr3hNGIp21rD8SFOrLsdJtImaAgp5UJ6itwPN2qwHjQxrF9zTcOaRS6c3xQmviqvw+Vw4fMbDRU81+VppAZdT8R7HeuKI1ZT768j14vry3rGJ7bSkP6DHZYbNcX0vz14+3cHZtrCFf85rlvlNayY7DBkxjcM1rBnmhMvNWimxMU8bJf95zxz/rmXuAfYLvvDPcw9xjycQ+49xjNP59keJP9oQ+PW9RU/OSdcI+4T1nNNuX8Yz76xzxzjRzLPhXo68Pfs+oqe/WE/Gc/8rGc816XzdTciSyWgx6pAkS3n5Ab7ExC2WZ3TeIZkzLrLbhSR++GaeQHKLMff8l2AZy0+R/huwrMrnx08R/E8z3M4zz981vBszPjPL7rhO2nFnllNlXmJefhb5mTf2Geee3lv5z18yCUNP622YVoPda4eV1nDkmJ2RD1Xv2VOngN5PuR+5j2Bz1buc8Yzj6eVjt0j7BiSESTm9tOx+CW7cbbyOcuzFp/jnEPe53kNsj/8LWPYT/bBbdfR+aINMwo3UM569o37mXuP74ncwywzhnuM+5zvIzwr8t2B71O8dlhf0B2E1xH3PM/8fC9jPfcG9xXjuZd4fuY5k+9WjOe+5R5gHv6WOXlG5fsa55P1jOc887rgc43PnYLmqOaDZf80T0TY+ZpKn/Pa5LOJZwaer3juYlvsA/Mwntcm+89x8T7AdeT6Mg/jORaOkevFdeT1wr3KPcnriNcF9yf3La8Xfk/jtxHe8/lNjN/W+F2O3474XYX5+VvGsF2+m/A9nd/r+C2uoLs/Y/gd78U3w/wYmYfxZVu6EXIoDmnlWxr4wu+Yco2tboTJWBr2aifeb+JGxtk4TP27rSIz5u44N0IvxmHemA4is+X/ycw5rqEHNz4x5cry/EqTPnS82UbhWb47B0e1eKy4FylW7M3By+USMGJyZ7F7Rw4ayn1yTWKUKCvlJecTcGtUpDi+LQduud4Pre8oQqQ8+y8LEst3FZ7tOfiinQ3xb3cRu3bmoNlNK3qs7STaPDXr6Peh+i856DYtHtPbtxPdvsjBYsnpl2Nv5Rh7sh/zqLAbuV3j8Xexjoaft5/FGbI/rug347H3YheR/rIbKy/Fw5LaRcx+zY3NTyz4tUhL0emnHGMv8ueqWIAbX8nzonXJduJYWzcWHrfinQ9bKfotGW4kL7bh34w2oqnkb1zfhjUlWip45mc94y+nulE6zYoGg5oLr8znmBzZh2XbG/LSsQmGzPFyHjj/HDvHyHVh/bofzRo1uNpVqRfjuS4zD+SgzB4bsrfI+p439eFapFIvri/rGd/iMxMTGtpBqR3HyLXgHHIvsc/cS+wD55NzxTycZ7bLfrL/3APs89/7cpARbcG+6e2Vb5mT/eE6cu0K8pP52S77X9BaY3+Yh3vg6ZEcbJthwS8/d1PyyXn2r6NDejyqFYkWh1e70elwAvYu6iH6hbgNzDdx0aJ9N7mfyzMiY7IQaX/noPQjCzL3dRfX2rmRPtCK+Tt7ifO13TgoZ7CcDTGi+pUcQy42roeCX5LsxpLpFvx8uqdh6xepj9kYo/Cw/u/lbtyqYkPTJrEKP+OZn+0W2WnK4wtHizIyn9MHWfFsrVBinHzBjd+DLfh+m2r3RT/z8axnu5yrWm+40dVhh132VT/ZYysT7cZamxLoRokPE9Hily5icoQbWngiVsh1xPqzcv/5tqgDs7pEidbr3di2OhEXfJEKnvlZz/jPJE+Zs3Y0H9JB0TP/YKl3XnHgzt0u4sAVN4YPdyD9XdWfi+3dmJzuwMP53RQ884RIfbD0J0+unYLsfiT5Z7ZIRM6mCMV/xjPPPhlXs1wbkj6NEB6YOVy9prv4spobrw+042HxPmJxUTei5Nx1a2tvMf1xjiHjaHcxW9Zrj9OOVW/3F85f3Kh5z47rfQeJoidN/JM3Bou+I025R+mBCp71g1qa8vHl/UTpjtLuPjtaHO8r7jR2Y+wPDvjudhdTZa5K3XAYPhzuLOVDTkPeK9yIWerE6I09Ff314fLsHugy5A0b3Jhe3IWqv3dX8MzPesbnybwNjnDilYRo0WWw6YP+0UBxfocb3W47MGPPEOFd5saFKi6UmzxEhNnd+OQ1F8bq/RU865/JNZ6wz4lTS/qJ+e1MTGqz/kpuOeccO/vMOeScs2/sA+NZzz5wLbgHuC6MYT8Zv32oGx1/teGfB7FK3ZmH42IfOD9cU9ZzPrnWjGff2Ge2xT7Um+iB76E5s/nfja/ExP+v/GFqvHEGvdvZg9LPzfnNP7cviTbPGj/m4W5TXvq1nF0LJWDq4C4GJmiXOTvF7NDg6Gye16XlPe5Z/QSDc2iShlW3TP5VFnnHuWHaZfyapxq++sWUP66lo9elBHy9ra3CE/2uhg5tEgwfWqZqiBpm+vBhfQ3NqiVgqKOzeK+bhmP/mn4y3n/nqrHLlDfW1tGssDzLunZVeDgn7Cf7z7ninLBd9odzxXq26/J5cLlDAo5t66rgY7vLe+JGi+HDfquOFIcFay+0VvLDeePaFeQn17Sg3HIsHDvj2QfOLfOwD8zD/C/6ViFdfhvfw8hDyOQEvNO9u4G5Vs2CswtiDMzoEhZ83DdGjF/oga1qAkoPFQqeefzy8efxKHtPiPFSDpXneMay/gbn0KtWPGw50JCPjrbh2cuDxdKpHkTvt+Hj1oMM/cIQKxJP9lPwzNPT7sH+GCuu3ekrrAc0fJlgQelrPY0ee328BQEv9TDyM8w/o8o1eOAt2VeLLPCu6y2GjdMwcKMVQ1YMNDA3T1txb+kAQ+7kkvwHBxuYQx1tmKgPNvTF5F0gvkY/Bc88frlBcyu+rd1fyYnfblRx058RMdLPthZszeul5JZjfJEz3wfOFdti/Iu55RyyrQbzLBhYJFa809SDyAcWhD3uo9SX88l5Y/85rnJPNFRqZMGmJdFK/l/kycezXa4j19ea60a5tVbkPlL9ZP85RuZhn7kHuI6cQ+Z8sU8Yk2/rxTzk41/0LT/nMTU92Ouyw1WppbhSxINq39qxwNJGxNWV+LWJ8DxvKx5lm7+beJJbipknPJh70mHITXd4UP91J96W6/etohpKVHNhfGY7MaaKhucfOZEq959Jozw4PclhYBjPPGfmyD1BODCoS2txrJ1cp3cd2HU9UjhKeSA6OnG9fZSo18GDYZVcCLjZRfQe6UGNHU4MSemk6H/Y4EHuWy48axklrnwu+03OJ+suRip45mc94y++78G+oU54AjsocS1vK3P7tgsnqsh72QANid1cRowcL+eKc8h54HgZz3rOz/HlHkwt60DOs+ZKDtlP9p995ngZzzzsG/sc+pIH1hIOFOvdQeFh/OafPGieZsfMaUPFo20elO+SiHsT4sT6SA9+25qI2EVDxaxuHhwcJefwYoOVNxY+d3hm4LeX72650fx2HDbXaV/gHMKcfJ96cc/P30P4XsZnAeOZh++wvN55H+C7ZEF3TMbzfvL+F248yLZh1d99FT/ZFnOy/3yv4fXL63qpvB91+NuGyodbKXi+N3HdmYfvZbweuR/4fsf436T+llwXHWd2U9Yp8/A9jvuN/WE/Gc922R/m4Tl886sedKtsR6GogUpP8j2O9dzDfNdgPGPql5Vz2mQHro+JU+4j/C2/4/F7INeF68VvR3xvZTzz8LsTv7/xWwHfkZmfv2WMcl+m972qu3NQ1WfDD4+6Kvxsl99M+I2F7018B+f1wvcpxjMP43kdcd2Zh/1hu/mxnJf7AL/t8DrlOZD7hPuKZyHeGxnPPDzX+eUnsu55oXHG+V63iB3F0+OUWetFOR/DttgHfpfjdyqOkWvK7738LsdvUPwGyHjet3nPZB7+ljn5vaugd0XWM57j4j7k+vI7A79B8X7F7x78HsL7GL9FMJ55+F2LbbEPzMN47kP2n+PidffiPTF/tn/xHvT/u5uznvF8JvKdlO/IPFfz/PwsUUeVARaUaCWUefvFOTyfh/1nW8zJcXGvcg9z3jg/3JMcO8fIvcp1L1LagyMTXTjSIFo5v7gfeD/nfZvP31R5nl5YZsPuEc2V/YT3Dd6veB9beM+DDM2Bc3FWkVBbw8oMJ8bqNkPvC3Lhk/V2kXXEg/NfONG6l038GmXqH9a1KnrG13/Lg63LXehVxa7wF8TjP+P8Z1nEX/Fi6wQNv25ORHuL1div+g1MxP2vTXm/JxFVb9vFqt0aFlR0oEOU3dAnrLAjYVCCgmce/z42d60dEU/ixSCJeedHB9b2dYpFv2io+rkTri4u4ZX98FlNF+KCnca3fp9/umxXvmVO/37oP5f7+OLF9YoaVn1vR0afeCXeXd00nFzpwPfdbAon55n17APnk/Fsl21xDquM9eBBFQeC2qk+c97YLvvJeeZcMZ55GDMpWsf3kU58bUsy9P5YOgckF5hn1jP+jLw75yx2oVq1JMV/9pNj55xwHrjHYn8w35N77I0Xll/lnhnrxPKIeOX3a/5tmn8L4998+Xdqvhfw72X8+zVzsp7xbIvvI8z/ot3837v5fZXvL/z7eEG/mzP+Rbv5/Dxnct44n/xWz3MCrwuuUUH3ONYznvuZZxKeZ3gf4DXL/MzDfcJzNfv/4oyUz8lxcX6Yh/k5b1FxOs5FZaJuYmNRS+ioUDsTsXXCxedNdHxYejgydjQxMG8cMDGzN7nxbmwScpf2F0P2m7I/z3/KO8KjqsmGXEHyB5VNNjD/nJJ91TMJk17qo3zLmNZ/uHFKT8IHv8eKBVU1XG+ahG6JHcW4Lz0o1DcJVa92EZHl5R0/MxlLK3cVg+tpuPM4CV8M6izabtXkuk/CyLiW4jur+a3xJrNTQ+yEZFwOaSfeO6HBUiwZU8NaK/qV1zS0+iEZO9e3EW0q6vDNS0a9wi0VPPOznvEPf9UQvTEJ1e83F8M76wg8nYLy1VqJcLeG1V+mGLa6t9JhK5yGWWfbisQhOk59kIoZJVuLbRs1fCgxJS9GihIDNfTdn2LE2Hy9hrdKpmHdgS6i+kEN6zalIiG5k6LvdEHDhLFpuFsoShT5zdT7eRjP/KxnfOWLGn5ukApfQAclzxHtNBw9mYzxH0aJkRZT768L55/rxXrGV+2swTs7CdZykUreOP+cK84h12vzMQ3Fhqag4oMIBc88bJf959xyTrhn2E/mYR/YLueN88m1ZluMZx6Oi22xD8zDeM4/+89xnQnRUP2AC3Us7ZX6XgjS0KRTCn6+203JD+dto9w3qsQkobuc4YeUkXPd3iQ0XRcjqvf0oOKoZPwY20d0HePB7EApx/RU9B3WeZDoTsarR2LE+8c9+HBuMlbu7a7gmZ/1jO/zodwDjyRhVHF5b/rOg0+vpxj7xulTHsT9k2LsOeMraWjzTqohvx6oYdz4VANjG+5Brs3EMJ554qZ40Le9KQ9poyG5RqpxZynWSMPUQalYub+XiBygYf79VBwZ31tsHaHhXqE0A/PTrx7UOpmC+Td6K3jmWVNGQ9G3U/6DnyDnqMSsVPz7rI/Czzwc178Ss6phmiEXiZf1rZJm+Mzxct44/2yX/eF63ZrrwcmGKZhUuK+CZ56Pmngwc7u5b+8M9CD2U3PP5zxzPpmHc84+cx74W8YzD/vJ/rNvzMN4tss55PyzP3Wr69jRLh0f3JNrSu7z8VL27719X9Yxcuww7JF3q5GtTdmPSWujo9JfGcbb+PZIHd+tzcD9x22FLVfDP39mGm/I1T2m7MdY6+lovTfD+LZaNVP2c370io7nEuOXHxc1ZT+GbbEP/C1zlo01/e8VF6HEwjxb40xZzItQfGYe9oFj4W+Zk79lzpHyzJq0Nd3ovdVnNLS9kG78Lt/+lmZ865drPjZlP2bldg1Xw00M45nniJz/XyttyoWlXDc+HUFV+os312lGvP6e/P0LWfciwwz5za807PktHR7XAEXf5Kzsh7Wm/JPkX2AdZvIQXuEnPeNrnNZQ7lo6FtboK0QVMw9+37ZVMGW//+Oamfk0/tuPIFP2YzI0zcD4e3LBZVP2+9P0D83A+OXMN0y8H8O54hyyLfaB/eR42Rb7wDnnuJiH7XJ+GM88XFP2k+1yjJwrtsU+8LfMyfMnn1987vT80Q3fLy4EjOyp4Hku5X2GeXju5f2Q9yKedVlmDPOzXZ4reN7jvYjXNc+HTY/InFxKQ/fobgqeeXhWYVvMyXsIn328Z3JNeT3yHsvnF69N7hnm5G8Zw7b4jsBzAp+DPPNw3RnPPH+N9CD+vguOyepcxGc654FzzrbYBz5zee5iPfOzXcZzHXkP5H2AzwWuBeOZh/uEzxHeN3iP4rOJbbEP/C1zcq44h+wn+1Nbrin/nXFke6u4kmnKx1fbRXCGrNH8ZHwTlSh8wR6cG5eM6vUtotYtD7bFJeGdok4xb4+JGXLYqeCZZ95OD07VTEVImkVEyjlnw8UUHJ3kEJ//IeeHSmk4Vd8hIp55MPeEibk/Uc5C2XIO1+0KnnkeS1uJ01MM+c4DDw58mgL7khTxTM5yJSqm4ucL6WJiUQ3uJ6noMyhDvH7RY+RhcGSKcMt81olOwuhlqWJKWx2jPk7CyrHp4sdSOjpOT8by+AyxVN4jkv+VORmfJo5maBg4Nhmt1qQqesZXWqkh8mIyQp6kK/wF8fjfxPw5LPpSsiIzpt2/Zj4HlE8WW1/V0PtcElYEJSl5m9lUw8w5aTiRZhdDojQ8tKQZOeF8cn7qhmto1DEFXw5LEz+naEjanoIWczKUvLF+aws5py1IRVS14Uo+Gc+9wT3AdeR6cc9wfRnPPJwTzjP7yXFxXZrKe+upzilY2HG4gmce7mfOM+e/IJ85t9xjXCP+ljn5W+Zkf67HaBiT58LRAJfSJ+wn54fzwPxsd0Z5HV0OpCC1c7Y4V0LHa3oqhjweKbKzzPoWycwWy9fIu3DlVAQvyhK7i2gIbpuOrP4pwvHEY5wpWQ0yhEv6sLPeMEPeVV2Dq9QwzC2WJopON88df63b9Da/9eeh/Wxz74oc4BCbP/X/W7NhaFLbInYfNeeKuk6r6LTOlP0Y30EZ77FMQ14nZ8iBkzNRraFN0d+BhjLxww15wzcaQh5kotebFgXP/Kxn/N0zJmblo3ixYawp++u4z2HK/hijtsq14M7E3ooZ4m15Ph4uORwt/kxW8tC8lYbyp035nx4ackcNM/LG+eF8sp7xcfKcKrMhHbWPJSm54hxyrjjGgnLLMVaS8qQrw+QsFK/YZf85ds4J15T9ZJ6C/GQeziHXlPXfyfn2mxnDkVkuSak149kW+8C2lFxR/tl/jutAZQ1Nv0tD3b1OUfhtDe/WSUdCwEjRRJ6bZ6ak4/1zo8SKw6bdvCujxEOZq+0ThuHSrWwFv+Wchr92pmHmxFHGWvPrF80drfCw3v+m7edsPmyMws/4B1c1zCueCe/tkeLzcjrGbM7A2d9Hix866kjekIlKU0aLm2V01C00HGMSRoi4k/IO1TwD6btHKXjmWbxaM/RLGo9Q9MwzYK/M1YJMLF6VpeA5Xs7D8wANdyoOw/PXssTD18w9oUxcloLhGNlP5uecsP+MZx6eZ/hs2nPfjUuFk3EoLl5cuGG+k987E6+cm3yecj/wnsb7PJ+JvDdyj/FZwN8yhvuN8axnf9hP3sOXyXvcpAFpaFNstNJXL/ZhPp71XEc+C1hWak01PSJr3daahlcCspRzls8R5uG5gvF8XvM5xTx8vgd21vFGiRR4i2UpeObhGrFd9of95zpyjNzPvOfzPsl9y+uFzw7W8/r6/Uc5q1uGY8mWTAXPezKvHbbFPijrjvDMw/5zfjgPHLvS22/o+DY0C8/rtRSPb2qwNs3CvMh24pS8j6T+a8q/9NDx9u0sVP65lbj9lZwVN2ZhRfn2hrzotCkznnk+k7JNyhczI0Wxf2Qd62YZ95oDDXT8EZ5tyL/KGfuTqtkGhvGsz7e1ckL7//WB5Xx/WM/4fD8ZX5CfBfGwPxwv84+uqBsx+u9lwxqYsv/eXSpSR8Mp2Rga21u0b64jo0e2gVkUYmKMN9uipuy/4/9TQce8xGxDTq9ryn4My4zZFqHjs6wRhnxN6JjfbYSBYR/YFvOwbywzhjkvDdYxtNoIfHK4j1JTjp1j5Frvum/i/XtvuXum7D/H98u9bmZGNiJ7O0RARdOuH5P+UMPjV7KM+WHXqzpeqZaFhg+HibFDdPx0KQunw9NFvS46OhfLNvbhNfIcCXxvOEJt6QqeefIxlwalKrbYh1sD5dlUYwQWbrGLQV11DOw74j8+Myf7wDz8ds3vwNx7yhqkd2N+N+A8c68qnPQtY9gWv0vwOyH3CdeR3xX5TZV7lfuKOflbxrAtjpF9Yx84dp7zeYbkunCP8fzJ+zD3CfcD41nPteY5lvd57jfmZ7vsM/MwP8fC/Hy+XO6kI/j0cHivZCl2+b8x4LmI5yV+g+Xf+PhNht8c+Dc15e5PeObh37b4jZfnN+ZhPNvlWY7fQtkffhfluY7vTfybBev53sRv+4znd37lXkl9yOuCeZifv2VOjovj5Vg4Rq4j55PzzPXldcrrgvc9PkdYZgzvgXzWcOycE7bFPiydaf49HP/fhDn7jY4TnyYidH6IyHlLh7bB/DtLlTN0HLttx/IqweL67zqcg82/UdbziQ539USUjgkTUTd1LHXYceqlcPH8fR1Te9qNv8XE+D2venFaN+VSPbyI35GIfcPDC+RhPePDynvxzlk7spY3FT938WJOfRfOhQaL82O86AKn4fPPQV547zmMWDqX8uLKYCeis4NF+T0y9scO7HwvSNEz/tBjHc9mOvB2uboKfv1RHfaXXZiq11bsMk9xnxfbi7qgf95QRAf44N7qxP6cMLHvphfTPA7MOREu4vd7kdPTiYi5jRR8cKoP5ya4ULFDI3Fpvg/rKrowp0p4gTysZ/yybj78le7E662bKX4u2ObF6rUudHMEi6HnvNia5DJyxXkbkeHFpV8cSC0RqvjJdu9M96LaRAdyo5so+NTlXsxb6MTVTg2UuJiH88l55t4rqCcZz/VaUNyLQQ0duDeovuIP+8n9w33I/Nyr3MO8FhjPdpmTeTi3nB/2k2NhmTHMz3aZn2vK+We7nAfOD9c3cK0XX7VzIGFxMyUPvDYvzDL/3tpPWeEie5SOyott+CO6kUjNljP5bAf2TgxUas019WPeKG5ihsh8HmltA2q2FH3+0PHDd1Zjdjr8gY68axbj3yYfmKijXyer8d9bMn5naS/+3W5D8oVWYkWgF22G24xvmedQWy9OVLKh8ZpIsS/bizuRNuwY2UV8X82L6glW478t71rOi7LpVqyq0El0uKSj01MLwiSe9Yyvv1NHke3mfw/P+EHPdMxYZUXzc+0VuwXxM8+QMToOtrZg/eMo0etNHaUbWIx/K8exMD/zcK4Yzzlhf5iHv2VO9sE1QoetpQXFqkWI0U91HHrPisW/9hSXr8gZ+1urMTfWmq3jHafV+LexFY/rWF/dinaleyj4WgO9uFzXhgFNeohxYV5sTrcZ3zJPtQpePB1uRcOV0QqeeZifv52+VUf9tjYUqdZfPHXJfM63onD9vopvjGcfNsoaFf/YhtXH+io8aW958YEl0bgvrHnfi7OVEzH6bmtxb5QXvVPt6HGgrchs6DXWhb8nX6rqwx1rojHza6E+fBuSaP4WecWLb6PtRu8NOOPFtWV2A8P4+4N96PbMlEMyfGjylfkt88Tt96HqZvPfrha+LPf5t50Yfr+1WLnAhw63HFh4vq3YluxDr9YmpnxJHx6sdBgy6xk/sYEPi60OdMtso8RrPezF309N+b1HXqz7MBGLv2lbYB5Yz/hP9si1c9mO6w0jRJWFXozz2YwYOQ+cn49We3HyGxs2LOqs+M9+Mn9BfjKe420uz8fxdR3Y8WmEWLHFh8JbHIYP1474MHqaw8gz55/rwvxcO46F42U822VO5mE/2TfGMw/nn+2yP5xz6xIvXq+SiDd7DhS7J3iRHJpozpkNvJh82m7IU2O9CEuzY8GM/qKM3E82PZZr4aWBip7x7T7V4W1mx/OpQ0RsCx/+eMX8N1NeOZ/sb2D+bZMu33nRfrPdkPNueDEkxo5nT7or+JmTfIjZYco7p/vwKsxvmef4fS9y5dk6em1/MXSkD7rMif8OW36oDx0DHYY/uQ+9cH5sxtVwhRf9vrfhrdM9FbvsT/3JXlwvYcqcH7bFnJy3sXu9+EzOxlWL9VPwzMN5a/m1DzMtDiNG6yUfnkebf9eF4+U8lD7pw8EhDiPGL7b6kDrajJHj5TwUlCv2k2NnPPvAnEpc5DP7xnjm4dyyXfaH85MQmos5fV040qGl+G1SLg5scaFP4dbipYW5mDvXZZxlWmAuql93YsehtmJZl1zUOec0eju4fy4eH3Ka/01jsVxcDTTl214fXFEmhvE910lbKS5DLro9F/0GuQw88xRkizl73fPhUaITl8MiFDz7zLaYJ8Oei6xNTqPWv2bkInyBE8uzYsTn4bn4trATsfd7iyMVcnH/qdkzjPfsy8WlTi5DTvkiFxNfc8F+q3eBPKxn/Mvjc5E9xomnB2LFduTC6XUadex4MBdvyVg2vzlEzJ2Qi4ejnBj8wyCRJ+ULI03MsZBcTM4xe4D1jH+1eS7W1P4vD/N/nZ2Lp1OcOFojTsGzP6ibh9NLXYZ8JzQPR+aZ/0aGeTgu/pZ943g5P6wvKEbmP/t6Hr6U/dm4b6ziG9vl85p7m/ukoHOc9YznfuMzgnuS+5/PNeZnHv6WOXm/4j7kvBW0J3DeuKa8j/G3zMnfMifPWnz28azL9wK+L/TQdHyaa0OhOc0VHsbzWclzCN8deJZmH/hbxrBvzMP8PP9s3OTFXwdsKHG1q3J+8V7KsyvPyXxe87lcc6qO4FXyjnZrkDLf8txb0LnPePaB8cyjzNX/L5ZXp0Qr5y/Hxf5zfljP94KC7mKsZzzfF5if88x+sl2evXlW4Vi4doznGZLPdObhtclrjfHMw2cTnwW8NnntM57POD47mIdj4Rg5P5w39p/tsj8cV/gnOia0TsSQFVZxrrtcd50SUcRiEcv7eDF6b6Lxxr70gI6ZvyRiRppDjJN1PKHZ0XJvvIJnHr+89bwd39ZOEMuO6rgl97dheckiUNdxur8TN0qmC3FdN/5NZcSxdPHufFPWd6UqeL8PnWY5YOucasib5H7lvpiu8LB+Wm8vVld0YXt4psLPeP/c2PabROPd9buePrQLdRjy5SgfOjV34Pw9u4j1eXG3qAPfjHaIjy748Fie0YOGpokScq/eUt6Fq20yxFF5d5vdxYnDG9LFmOXyTCnrRN9ZKca3t0Y54I5KUfSM9/vQ4lXJ2XWYomd+P2bwZSduH8lU8JxzjoV95tpxDtk35uQcsp594NwqOV8pz4vZZg5nTJHxLjZ94HwWlGfGFw73YWw3B5o1dv0nlnNvOHD5myQlFu4T/ZGOug0d2NI9SenVF/OQz8N4tsv+FFRT5mce9qfkTB1PMx1IesP1n7jyeSrDi0K1HYjdmFRg7VjPeI7lRZ58/hfXTj5+tCsXU5Y5jVpcis1Fu8NOw1atIrmY0M6Uv6ySi8Q6Jobx31/ORZn2LjS4YBHe3XJ+kHuXH888LHvlzDC3pAs1lqSIvY98mDPUiZwKyYotBU+cyYtzETzDhbtIUni439hP5uQ68vplnpgnPpy1urB4rrru2E/GMw/3BttiH5iH8bym2G5KtA8Jy12o9ONwA3Mk24VLr2Up6+7FPSEf02maFykTXBhUOku5C/Newft2QW8FrGc87+d87+Y7L69x3pd4tuTaMZ552H+2xZwcF99TuFe5N3jWZTzfU7i3mYcxfMd5GJSHkqtdmJiVoHzL8bJd9ofz0OlXL2peT0Gj8gHiQVkffvskFZfKB4q4eT6M+C0VNY8GGLL/3y+3GlVDiFly7z2YBP2fAHFkuhdx85MRtSBADHvqxdbhybhRLEA8PP9/GNazLeb0y9PPJWPZZpXz1lIv5kxOwaHigcq3zHmylxf3IpMw73qQaFvJiyIrk/Akvq4YUk/uRdnJeOVwiPhhiMnp//9i3PhZx672SYae8cxTNk/Ot3Ch2cpgBb/yuY4YXxKsG+sr/MyTsEie+4OSjP/HU5sxOu58mYTA1DAxf4GOh6uTUaxquAi7pxvfZk4JFaenm3G9USVI/BPnNXLi/70md4YX2SXT0CwqRCxb7sX8TaloMqO2GF/bCxxPMb5dIO8p3wWlom+rMFHhNS9+K5SGGRWaiOQ+puz/bWjTRd3AH81rouCZJ+WJDl9sCqL6NlbwUx7oBk/52U0VfuYptNiHL0KT0ehpLdEOsveKJGPAmjqGPmxOEuTUK3rbfLh1Mgm9B9cWn+R4caV/Eqq1CVL0jC/9mg8N7pm/WzH+WisfVniScL9cTcUu83DeZm3zwjU2DQvfryMOydl1c+U0xP1WS8kn55/1jH8m51tHbCrORdRUeol7gGvHnFxr7gHOM+ef8aznej2o6EUIknGzVEOlP7n3mIf7lvXMw7EwnuNiH7jHOOdcO6UH3vUh4qELsdcbir0tfeh3xIUdPnUdsT9si304M96LaxHp6FUlVITJbz9ul46Rd5uIk7W8GDF2GA5ENhGjsk25ev9G4sDfuoF5PrSZOPhYN/Sd9zdV8MzjP2t6lMlE+4ONRIdoL4I2ZCAmvJG4+4oXdcMyEBEcJvrJMytmSgaiH6n4xRvNvzFSclUjY+bx/3dfsY9CFZ7JMg+tRTqO1KgtxqT68OPBdHRcXsfQn248DK07hQjHRR+2/5wO6+lg8brc90S3dKxsE/IffD7PqIo+/PtbGv5YWFvB73rVh4wSw7DlRj2Fn3kCu/hgs2fi5nuNxV45S4RezcTdB2GizE4fpkRkoutdU//9VxmoFNVIJFSQdpsOx+3OYQqeefrf8Rr6kgGNjXOz1d4MLL0UquhftJvPz/XlOh783YuzI4eh6WsNxcndXizaIms6pIGSW855QT4wJ/cA15c5uWe47oxnHvaT7XKM/vOu9s1hKD6zgVIvjot5uI6sZx6uL+M5n8zPdnvLfe/A92nw3Kyn5IfzwLGwD4VqyrniVjLaHQwSSZNykVsjBa6lwaLtu7loriUba7Z2cC5iY5KNfSD781wMWJGMPRvk2XcnFzul3v/3eSpLfMqeJEPOkDxHbifhgqux8W3lNUmoNz9U0TPe/44aWzwJhy40UfDNBuUi+vVkpNdoqNhlnt8u5aLa/VR0ygsSc8vnYd3wVKwuVEfM+TMXocdSsOF+XXFuba6x/9SdVlu4B5jyyjK1RAM5X332WhqmDaqp8DD++Id5GLM21dgnT+/Jw0JXKoYfbCwwOw+TzqSg8I4m4onIM2xtSg5V8Lsu5uHHCHOPjSz6BBk5qRh/qkmBPKxnfIkzeYgNT8X3z8OVPJx6Iw+2V1OghzQWr4TlofyfZi24LhzX+dp5mNgxDS2zg8XnljxkP0mFvW1IgXljPeO/bJyHWjVTUSi6npIr/pb7h/uK+41rwTyM59xyrvLj/R+i01mKeF59fXd8VFXXNUpRsNCVZghFQw29JARCP9QIBKTXJ5MpmT4DSehdHhREmqBIURAsdCkKggSUJSpFihRF0YCgoJTpoXy3fPM+68zzzvvf/u3fuuusvU/b5869d/q92EwcqR7C6CpG+JKSRZ26QfTrm42uIkm0eCWIHtWyYXmhoeavtNqAeq81EuJWAK1/MGDv1XoSPnVZEC3vZSPx5SThPBjEwJXZ2PZeI4nn4MgQnGETxqQmiQPvhjB+jQltUxuJsAih0RdGrM9uJA4nh1Ar0YRiPepJ+IZ7QkifbUZdb32x5VQI59PM2rXMM++voMbz3vWXhPfxEHpkGPHGrw0kPayT8dwu64nHw37Gcz4zNwax2G9B59l1xWc/BFHRlIMWrV4SHcuFMP8HC9Kv6v60wRY8v7mOWFIriPC6HJyclSThmeeLpCCu3bEg+TXd/ridBX9PrS35Y9uN8ic0DGL0LivOZzQS/UoEMS3Nhm6FySKndRA9/7Rhc9lmor0tiKqZNixaKfsTvwpiu8+Gfi/q9q1sG+a0SpbwzM9+xqt2j0IrwgcbipEjQpq2i4aXxKxxIbgm5KDdV0ki5Qvdnm6sL9ocDGkx7m1VX3Q6HsIUmw2XWySLtx4LI+WIDW8/1Uwktwnj/gMrCl5pIs77Qyj9uhXPHGqkcbpL2zXNjGceFbNnog0dbzTW7HpnrfjU01DyM575uR85luN1QthWzILWTjn/sf0e7V+OnXk45xwLa4uXW/bHi5HH263+QaQnW/F+r/ratVe7W3EtVC+uTtX+uo0VJ3vWF7M+DaFyNSvm7K4v9R2Ph1htUX5ul6/966mwZmdVaCS+Kh/G4r4W3N3YSBoPHIvU76SHdXK8xW4E8F0pKxJLNJB0sh7mYX7Wxpo5xtixFNUQL7fsl3JLOR82P4CaXxvRxvOCZruumpC4P0HcfyKIkYdM+KRFTZFeKqhhulevqWFmHcvGkg0J0rWMGXMtgKyyRmx9o6YotiiAgkbZaBypJYolBjH212y021NbWufbIQDT49kYuPpFDd9knuG//Izn/SJjWQBpN7PQ76K8p4xopOBLKZgTTUX5UwEEvsiC/26yxB+770SvZc6piv11cg7adkqS+prXxnEK/0c/WzDq67oavq2w4PMX6kj+eGvs05sD/7Nm8vrJ42f7tADOfGVFxS6NJbzqb/SjDYU3mkjrKvOofVTncg5KzWkgjU+OhWNkPLfLephn7yU/NlQyY9jVWmLuh35kTTBjwVsvimpX/BDdLXg7JUl4KgTw6KoZfy6oI+HZz3lTNZyZacZakSiyX/bjajF9Xy5fVbdnl28qmtTzazl0FzYVR/P8uJBmQZ/KjcS0Gz4NU+7V5mJ3kU/DPBzaQsIzT3C2H84nzWjRJUlqizkzlvqx+4wZdy/Xk/Ds53g5Dw1aBrGvqhkzX0mU+p3X8KuK/fx1EzqFakvrPK/bXLeomIkdzRqG/YznNY3rHF738tLDWHbbjBrzm4j04mFYb5uQd6SpVAsxD1/LGObnWDhGjov1i7l+rN9jgO9BgjjUx49r6QbMv1hbnBvix7DXsvFkVm3x+Szd7vJ6gsiJ+LHRno1LJRLEhTYBrLxrwPWyiWLHbT/OZhrwfEptcfP4fzgZz2sXr0vM00npx8SLRjQup6yB6/0Y18+EY2mJ0ri98UwAV3eY8EO5mpKfxy2vpYznWDjGr2fp7VavXFv8utiPeVON2FuqppQfjovj5bwxD+vnuJif13keq3cG6uv520/XktZ2thnDazuv/5xzaV8gPPcF55D1sE7OLeN5DeG5xjyL3vfh8ft2WD9pKpydlPwPd6CHt5lYqsz9Ohvs6J6aLLod9+HEe3bcaKzU27/7kfasA7VPKmvFTT+6nnLAObqFKJUWgPeIAz+tbCHOTgxgQIIDHb5oLnHytY5NfviX2hFYmiy1xfh8qx+Dzjqwtk8LqS3m6TdArxNuv5osyi/RbbV+q+/S56a5QTNRsX8Y9gILvlPaqqDYdRpZ8d6yZDFxUhiZa61avcrXMifPceZhfl43GM81DHMyD9fVrId1cl3EeK63K1rC8LxpQ73VzSUe1sA8zM/aeN3juDje1BFh9JmsjJ9TzbXx824ZO558p7EYYvDB96odtfYmS+OKxw/j2c9jQLUf/KXU5LcaSeOE+31EeWVsN7fjt85NNL+67z+ZkPxf/iiexyTXCdwWa4htN8rP1zLnykdKzbDVjsrtWki1x86v9D3XVK61aDJZt78sTBG/5fu0nO+vlCpMe3RbxbDNmPsWH3o0tGJi1xThmebDtn5WDfNYlxAyZmWj+ZDWYs+kEMa+k43vTqSKQmVPqXDUgOlFqaL38yGlrjCgoGFbcWheCH6RjRXX0sXMNSGcLa+ctU91FSf7hdBihkGzy6aGUPUdg4Zh/HNnQhh6VbfrlgjjbkE29tXsJvFYmoYxc6NJ0/aoaxhpuSbk1k0Ru5SxumW/EZYvUsVnV0LYGzJqmMK3Qxg0XLfZz/jXPw4hr5URgWdTxKKDQbw30oBz7tZSXBzvnktBbKmv24xv93gIJStnY0RhSylvzPPg7yB2P8jSYuQ8cH4+DQVx8vcszWb9rJP7Il4fMZ7jzTkQwsNnjRjxSppA7TAseUZNg71dGB/1NKLcti5S/rlfmJ/7jmORckV4bpc5mYd1sjbGMw/3BbfLejjnpZU1aujgbNxe2FMMrxDG5f7Z+HVjhvjwcAgjTho0e+BnIbx9xYBKlXqLLx0hLJxm0PDsZ7zvlRAciQZ0+DhDwpfeHELYZ8CW74TULvOk1wgju1c2goszxaOaYQxW7LJTh4i+Sr3n32rQ7AXfh7Dkc4OGmTg+hGYv6Db7Gb9UyfmSCrr9vjImfzyRBezvKWljzYefDqHwgIIp3VfKCWvjtuLFzv54miss92H0Y2Y826W1eMbuw2qLGTNKpEhrF69pPPc5nxwLzx3G8xjm/DMPzzXmYX7O4cwMP3aNM+D0Ow4xe4Qfr27Mxsm7LpH7hQ8fLM/GxqUO4Q77sPdHA2Z+YxdXdvnQ4ZwRe3q6xfc3ffizpwnv7vVo/qo+Eywer7gyy4f3Z5qwqo9Hwm9u6kc5ZfxvvO3W2lL9orJX4mG/ur9cU85TO2+Ml/gZ33lmACl2A272cWi13HClHt7U3CV2FumxdNzn1mqhZf0M+GWhU9xPCeC3BkZsn+vR8J+NM+L5iFuzaxQzYYTLq117e6MRoZleyd/6tQCWV1TOhhVyRd0bfs0e2z9XwnMOWUPZU8reWseIx5Z6xNsr/2OzNsYzD/cRt8UaOFecQ+bhdhkT2y9RPPu5H3lscD5ZG8fLcXEfcf5jeaJ4jpHzP2BwAMF5ZhxZlyeeqf4fO7Zd7pdovJyH6v382Nbcgnb7csXNyn64lfohv0eeaLbDp9n1Tbma/Ykyf0v1nSBMHf0YsNSKpon5Ws77L7Fhw+U8UeKRDwsH2nB4km4X3bBqtqo5ub4FuR/li8+VeLfMzUGvzMlav6v8+49N1GJUNXzbW8fMOG5Fq28na/l5qNRaZ56eJH657sefj2x4MDNfu7btdisulZwkXcucq7N0e2uVfPHXbD/WLrPg2IE86Vrm5Fg4Rs7Jmcf8qFXFijPePHHiS5+Gef9IrpQrjtF5MAB7JAc/zZmi2dXzrZrNMTKe/ayT4+L+4rg4XtbMOrlfuL9eU2pIY6ENX1WdIOE5Xs5JPB7OoWp/2tQOy9FciZ+1sWbm53Y53lo7/Pj6sBnDOuVJ/c55YA3cv1u2+5EwwY6fMmRtnFvOOethne1KhvBJsWxMNJrF6e+CeHduNn43WMXLq4LYtN2AunkWcepYEOOEAU1WGEXKuCBO/JKFnuXMkp/x4xKCGG4wYGFdmYf5c7sE8WlqNuYftEn488+H8ebQbCSZR4phylmsYF42hi0dJz7Yp+zRlwwYcnCMSPomhH++NGiYc8ND+OhZAxqcGCn5GX8wJ4R5yl6ZOFLmYf5RHyi1sZKHA6WyJLxql26Vje8XGoVVqc/rn8vG4HSjWPxlCDPLG1GxjkW7f75R8ZcpnSOer6Dsxbuy8Mvu0ZI2ScPDIFafyUL6wHFS/rkt5uS8udqHENii1GaJ2RKeebhfEpTzyKxRRk1zn2AIJ340Yv/VHEl/vLgYr+pJchqxfKpN0habt6ieWJ3R2BnP+WcNzPNs7zCaNDFimDlLioXx0jih3HK7rIfzw7FwjEMeBPFXmhHrMu1S/ouNDKL4eBO6DfOItvWCuPmXCe3qjBcVfQEUdDPhyAXd/+VpI6Y1c0t49feXvW+Y8GEp3a7e2IxSF70Sz9ijQRzaYcSbo5wSPrbdKL+qedd+E9Z0d4uqRSEMqGDGvYtO0QjKOJxpxvv3PRqmyjAz/srziqpfhbBO0flDBYeEZx7Vnv+MCRVPOSQNsZgoJ8fC1zKeeThG69IgFjxthOeOXfJzjNeqKH2xMhs9Rzu0+3hJXXPwbr3JGuc7HXJQu4RuP7yUg8X3pmiY167k4PCpKZr/1YUWLF+YL+GZR7V3eiwovzNf9LkUgK+XTYltihhWNajtX9fKThUpXYP4bKkNmX/r/uUBG+rOmiz5j3yt+42mqcKwJIjF2XZ0eDBZwqsa1DW5+oOpEj6WP9ruq8o5pe5+CxIu5Ykk5ezZ0ZKDnKYTxUSl/u8wMwdHnp6s5Xn/Ggta9lL2/U9CmPW8Fa5Xpohrj5Tx3NmKE5is2fN/sWLFiqnatfeWWDFv01TJr9pqfVKr/HSNU7UfvD1NwnMOWcMm5Yz/xL0c3N4xReoL1sb42L6L9hG3xRo4V5xDbov9nEMeD5wfbov1s07OOeczlieKV9vqd86M7w7nanpevGPG4pdzpRh5vHlbh9E8bEGHUK7UFvd7P6VdcxcLXJHxWk6GPq7Un39PkPyM55yzBr42FhPVFpsH7vf/LefzLwZw/U8Dln1gl+Ypnwtiz3TRMwLPcV4/+YwWu65G10k+OzCeNTB/7Nkwqo3r1dg1ITpmuO7lvmM88/AZgetkHpO8znCdHLv+RNcNPjswPv3LAG7tNOOxlDxp7LFO1sNxsR7WyfHyOZRrVz5D8Vmez3HcLte3fL7j82CsP4rnOpnjZf7Ydv+3cz3zcCwcI+9lPHc4tzwOqzYLY+sxMyq975bmI++/8fblePOa99ZYO4qJXVuimocoffHhEAO2pVul+zx8xp+zyIfOSn316AubhB9Y1Y9fShpw9Em7dI9C4qG6necarwNczzOe6yje95mnZHIY360zIXuTTcob1y3x6lL2M55rEq7r4tUhrJPxsTVwlJN5MrcHULaqAf6T8rmG88PrIY8lHmOx4zw6ntV5Vy3Xqd1DVsdtq826rf5u2Le+ExNXtNLP78848eh0a82OvOeAZ1RLyc/414srZ8wCB06vb6Fh/tnh1O4xtu7lh++iE6mhrlpbNbY7tXvUKqbMSt1eeU85215y4pVrqdoa1fFnJypmpWi/DWUkOdE02Eo7h3bs79Tul+70K5wNXBqnivcscGltqfbZPi6Nc26SMpfL6DbHyG0xJ8fCmssd9ePYdSfa2ruIM+f9KLrs/B/OaCzMOblRAMOecOHmpDRNT/FaLqy50E6Ki3mYn+Ni/Zwrbpfj4j7lazknrId1sn7WxjyMZw2MZx7WxvmsOsmPJeVcWL2ruxQv56Haeh/GZ7owtF+GuPKKH2/ecmHgPxkaz7reLqwz9xQNT/iw7UUXCs/2EmW2+3Cw0IWf3s4U7Wb5kPCMW/td4NYpH+wW3d5f6MPiV9w42WWQ5Fd1+q/qttpWm6lujYfxzM9+xvdI8iM/wY2c+/3FmtnKPl7KjXWneorBfQK40dyND7x9NP+jKW4U9M8QXXYFcKCHGymzemvjcFJ1N74e1ve/8FEeFWPe6tLuzzNetdeNdmPAyZclfubhHMZeG+Xk3DK+1SI/jnZx48OCflJbzMM5/PhrP94d4NHshz4/qhb34Mk7mVKu1P41KX2ttpWe7cOPRU5kuPtI/c79y3j2s+ZGFRT+kBPTFgpJP/cLa+C4uH9j8VEe1sZxqXOqcS0Pfn0yU8o/54rb5WsZw3pGVFZqkvf0HJZeGYBI8iLl7hCtrW8WeWCdOkh8nxzAY9M8cJ8eJF6aE8Tmnx1Y37Wt+PVIEPPGOFHliXai4t+KvcyB5K4pou2BILo1cMC7ubW2R9i3OrF+dYqEZx4V81QFJ8qtaCNqNwlqv9Ef/6Ol5Gc8819vHMSjhy7cf66bVlc0r+pG0nddxP5vg7ic68KUlekaT/mV+trC+EnZQSR0cuO36921a8e+7MbOTt0lnls5IdTIc+Dzf1K189R35RzaOqPabbbaYa7SRttbz/5gx4W81iL7tLLPjnViZr9OokrtsGb7t3cRpu5hDN/tQN3VncXnZcJ48nUHzEvTxUcfhDBolwO3PmuvtTXN6UTW4Q4SD+PVtmpddmHt3i5ixz8hWJ0ujBnSTczZEcLxx11IGNBZwxzo6MLPr3SS8JpOZT1plNxd3DscwjO93bhwvLvEw/3IsXOMnH/Gc/8eaB/Ca+WdWPJamsTDuY3VFtXMfcd47iOOhXl4vKn2g5YuNK2UJra8E8R9ZT96/FiapJPzxnngvuO+4D5izczDeB57HBfrYZ2xeYu2FTtOovlkP48THquM53ZZz9slQsj6XWmroL2UH/azHtYZD8/8nCvmUWPfUuDWfuNW+/fEvf/YjRe4tf1CnbPHh+t7k8oz8XmPhlFj3FJOt01K7d1sshvFT+uYYRv0a5mTr43FRNtS9TxK9SD17QGa35DpQdtqAyQe1qzyDM72IGNRf01PwOjBeXt/SRu3y5x8bSyG23oz3YuOzYdo/na9vWgTGKzZ5zd7cOSNgRpGXcO/LjtIwqv22C+8+G7jMA0/9VsvCnKGSTzaPBrtReHWwZrmZW4v/k7T7eZnPcgqzNQwrgIPLpYcKOFVe/RZL5wvDtPwhX94MXHHUIknXlvMybHExhjVzG0xD9e6sXM/undwbX9vfQBrZjiwpXNLyR9vD+Kan/cOntexdW/UZgzP8Xi1OvsZz3Hxvs/jkOcI13tc17Gf8QsfKPt+XTfOtOsh1Rg8F7gt1sA1Q+zYi45JriUY3+vHAPZs82Lk78Oksco8XMNwvcd1C9cnjGc/a/i/Yoxqjh2T8eZsdAzzfOF1IHYNiXLGzqkoJ9efXGfyuYbPvFxXc1/zuOWzD/PE8kfrWz43sZ/bYk7G8xzhccXjjesu9vM6zHs947lu4TX/10ZhlFFqgLodekj7OK/zjGceriVYA18bi4lq45zHxhvNQ+x9g+jY4zEZu4ZHx2TTPT50KlJqrWCOeG64HxsWO+E+miP6JPux8wcn8leZxOCdPhxRzuyPVTaK+8/48VQjN2aMHy12Cj8cIRc+WD5OXJ+g4P/lRmrNsZo/bbUbdzeO1K5tONiF9IxxEp55Om32YY7fpeFj+aM81ss+fD/SjRrJIyR8iZ4BNE10Y2u6WaybGcDMky5s6m0Vd7YH8K5yTql2wCKuzQlg4xU3rs0wisfvK/zKuqfGyHjmWV/oxz/XXLg1wSj5mWdBxQAuuN3oFTJIeM5DtTt+tDjjxviUcaLj935sSfFov8VzXGs/8qN9AzdWZ2dJ+Nh8RvPW9i0/fivlwuErZikW1qD242s9XFp/cT9y/zLP/4WP+hdf96FFFRcqDTJI44H9jGfNPAY4XtbM+eQ8sJ/zf3FoADu6erAt818SfsM0RdtPTty99a+4OlkPa2Y9rJNjWXLKj+QTTtSrb5PyH5vPaJ7HKmdw93IHHNPc4rZydj6lnGvW1xgvMpQzcoUTDvi/8Wj+ywEHLt51imIXfFhxxI6KNq+EZ55Xt/rQO9mBHQ1c/8Uf5Sn624elZxwo3dYh4dU1tvd1B95I0Z/9+66ME1/u0e0mm5S8Fbi0uHrMcKLqKqfmvzLagd6NcyU886jP4ayu7MC8uxOkuBjDnKyTr2V8bH6ieWCdqu1v6EJ2X4eYnhrAc8WUvthol9p6p1oAXdbZ8feWPA0/tcCOjs/lS3GxhqVtAug60YNeT48R+14PoMK3Hmy/M1arKyZnePHT3pHiTvUA1q7W57K6ljZv5cTwXuNF631BfJvjxIK6E0TxOcq+c8+J82M9GmaZMqeaX3CLKfOUWks5p+9Kz5PwzKPaoxY78MfBXFFbOQuPXKyMvWL6MwPbXG7kCIdIsgdRprNSL31mFzObB9FwrQsXqzjFCwdC6LjHgTlNpojrwRBmdHCgp2+qKJMUxqQ7DlTyTREbfCG8ZXfiw/qTtH3n1jU76qdPlfDMo2L6zXYgwzxZ8sfyvFjDiYJ7+RL+6r4QkpT1PH+UR8y/F8ITH7lwr8UE8UPdMK7Y3NjQySuWBEL465wbV5roz1GMGqWsyde9Ep55VMyhIhcuF7glP/MMNISQ/YsbabWdEn7A/SCe+8iOY7umSLGzZmNBEJ2bOpDwaKLk5xgtd4LA7w48KpYv4f+5pfR7bWVMlvZKsbAG7lP2s2bua8bzuOLxw+3Gw7OfxwyPz04FIez4y4lOL+VJ+Y+NZd5nTrQclSuNZ84D5yd2nBf57HBekvPGPDz+Oec83lgn62E/4xs3DONakgvH6+RLcbHO2DEc5WT97OeccP4ZP+Cych7c6MWON0eL9kr9djjfqz2L9XfvII6e1O0G1YM4dkJfW9ivjoHBFcf/j32j7HhtzWF8nyFBVF7jgbeDRcPkXfAgUiJHsy9N8OL6NJOon6ycN5/wIlzeKPlV+6/jXowoky181iDe2Kucf6sYJLw2R/rrGtRzx3X3f+ybvXU9KmZOU91uUieEMe95EbSZhXV0CMWreHGyjVVUfz2EF4568W2aRTwcHsK3ASUni42SX+X8/rwXe7fotr3teO15Nsar/s39vOha1ybhmYfb5RxyLKyZc8s5ZB6Oi3PIftbJuWU8jwHOM+efxwD7YzmjcTE+NlfRHHLfcR6Yk6+NxUTb4rr6sKK/4zduRGpZxeh/ApjQz4PpT8l1cmrJID58yo3pJe0Snnm4DucaI3ZPjK5RXAPwWsH42NqGa5hoDcBrEfMwntvlNZNrD9bDNQP3Na8DXEuwn+d19N5F314jJPzRggB2vetB9SPyPOW2WAOfO7hO5jqH6xmuq5mH8czDeO531sk8PE54PPA6FrteVSzrwdyJNmluMp55vmgews99PTjX3P5f6wCvjVFOrhnUOdJrpwf3ZzvER++EsGGBBz3+sEv7ctm5Pjx4y4GG+TapruZ6m8/U7Oe6l88IjOc6lscYzxE+d8SeR6J1b2w9HMWzBsYzD2vj+cvjn+tPzj/7uYbhnDOeMZxn7ke+lvuF+4v3Be535mF+5mE855zj5TxwX/B45nHL45/nxbpvw3h8tUm7Z3vl9zBGuUzYEewsjO+E0fpbI5YEu4rbk8P4vrKOYXyb6hEY2pk1+0RaBCsiJpjWdo3Lw37Gfx4K43AfE55L7y42r1UwAROKf5UqtcUaSo4J42oXE37OSZPwoYdhTB9vxkJDmqSNeYoNj6DOQZN2j6utI4L8ZSbtHu+riREceEa3M56OoFJDHXNoaxjbFxg1m/2ML3EwjOFOo2Yvt0eAN03au4rVx0ZwaLNJu2drqRBB8AXdvlozgjtldYz7yzAWuo2azX7Gv3AgjKXTjZrN+l/eGMGcEWbNLtwXwU/NzZoGjov1dC6IoGETs2a/viuCur3NGifr5Hg5rkxnGJ3+0d/rLDs2jNOldQzrZ505jjA+/0N/F/WQK4xv/tDfA42njWOPl1v2x8sh49nPGjgW1sM55FyxznylXfWd97mLW4sGdt0e912KeCIlgk1pFrQs3U7UKxPBR3MtuNi7jdhzNIzd9RX7VCvJz/hBV8I4+akZDRJSJPxTl/XvHkRqtJTaZR5bJIz3XTbs9LURb7eIoMUGGz4a0E6MGhdBm+1WLAyniE8q6na98m3E2CNhZPe2a7+TMp552i8PI+9PG0wjWot5p8PataveaSn5Gc/8pr8jeG5uDk527yiqVyjCW0k5mHq1izhxOoJeXS14+fluwvlBBNPnW7T5yPh36hfBGc7BpgadRbG2RZr/WHq3uDzsZ/zNpCK8cdaC3xoJUXdbBCeX27S2qhRG4C9pR+25XcXDhCJ80cCGcR93Fo0CETTeZ9U0sL9t9yLNnzmrq6atcIhV0xYPz/xr0ovQe5UNuNtN4uF+5/HzwrqI9s7X353SRP9FSn6OWJDuSxPXzRG8cEtfxzhvnIer0yMotdOMzx/rIvU79+9IhXPPaBsmNm0vkpS21GfFqznSxCNl/K9x2DGlahdJP+etabsIlre3w3o4Xeprbotj4bHKY5jHEvMwnvPMeeP+5XHC44f7hXkYf+jXMN6bbEePJztIcXGueI5wv3Bb3BfcX5xnziFr4/yzzRhuizXw+OF2WQ+PGY6R9bBOjp37kfuXdbKe1DFFmq3uBX0m6ra6fp7rUoT8GRbN7t+iCAt2WTRMMSXGBlV0m/2MX15G6etCfR3uNE3nVNfeul7dVveURGV+/fJvi2ZbRREyHRYNc69cEW6f0tdt9jO+Q4kiTL6p7311BxWhVpENXx9RNMwo0p7hV9ttsbxIi1e1X5+p26rOZYt1jMpZZ4VuqzyDlukY1U5YodvaPkvXMifninPI1zInx845YR72c+zxcsv+eDnknHDsrJPjYpsx8TTzfsf7INd1yXlKvdfVrD1LzH7G87zgOpDnAq+TXH9yrcg8fC1jmJ95JH5an2cti+D0LDMSe3aXxj/3BdceXNdxX/C45fpNqlWIk69lDLfF+rm25FqX63Ou59kfr2ZmPPu5hrw5IIwatYzKebO7pIfzxjlhnbwv8DzitYXrAe4X9sdbo3gf57WC5zXvUwlKTVLXbofppR4Snnl4n+VrmZNj4RhZP+vk/HDermdGMPYbk3YvZW37CD67Z8KbP4wThcEwyit9V7z3WNGmZAQLmumYVrvDaLDUqNnsZ7zxvTDWfmFE8kWZh/kX/qnUitlKPy7OkvAf/BBGlnIWU+8BHlfqyeHlzXjs5xyxa1wYP7Yz4bGxFuGbFca1Iv09Ysa/+lwER5U5qNodA2HcmG7GqvIWiYfjXbUhgq+yzZo9dkUERQp+bwVZJ8fLOjsOU+Z4eSP8tcaK2cYw/AH9nXeOi7WxZuZhPLfLsTDP1VkRpP1pwdwZZlHNEkH3sTmY9JpVQKmX2va1oH5hjmiorEuD61rgWG0UC0fo40TVdilVqYenKzXDg7HiRD1lrT5pwdTEMSK7WREu7rZomAxfBLlVdZv9jO92LgJbBwsy2o+T/Mxfv1IR7Ak5KDT+S8KfXqbvESrnlMm6rd4DvGHUx7ZqZ/9bt1VMboaOUWOflqzbP3ktwqa0W9jRhl/OmUUbZfznwopF5Y1ivbKmlXFYcWC5SfIzvuPPESzeYsWYOlbJL/FX1G3Tn1YJz/m/rfg723LgNBnFHmV+Pbdf6Yt6OVK/pH0cwe4pFtRKzZbwzMP9xbFzTji33KccL+tkPdzuKCVGcTsHQ182xM0b47kf2c9xcf8ynjVzu8zDY4D7mrVxHthmDPNzuyOVPP/8sRkJw7Iknayf889543wmzI2gYw2lbnHYpf7dcS6Mt0rnoKfRLT75IIz+FmVNHj5BfGULY94qCy5s84pXVoXRpbsFk644Jbz3BaUtbw5GFDrFSyUicF7KQf+DXonnWb+y7h2y4PeaDgnPPMy/6fcw5g+2oV2bKeLJTWH8esqGv1pNE/smhnGkpg3LSk4VSZvDEBusGNBjkoQ/0TOC3t/Y0HLUJDGpUgT/qm/H5EVTJZ42yrq0/r4V5/7Jl/DMw/xbr0W0Pp1b2SX6bokg7ycbZiVOEPlvKWeNl2yotNgr+n+irMnXrRpmt0vB99Jt9jN+Q6cIvt9kRVYfmYf560yLoLnZhvwLuRKe+dnP+Y/XL4xf8ksY3zawYnepPKm/uF3OD+ctHg/7Gc/5ZDz7P5gQxlPf5sAyND+uHs7PhysjeKqdHY3nyP3I6z/PF94fed/kucN7EO+/8fZlxv9xLIyH/yh79FCbtF/z/OW2mJP3TdbJ+pmH8TyXud953sXTyX7G83zkfYTnAo/teOsMj1XWxpoZzzzx5hTrZ50Rpd7e4DFj63CHlP+xytzHbAfGTOqq3Sv49692jPuqq6jwhHK+WG/Hlpc7iV7KeEu4rt9DGF4+or3rUaNYb/FSVgSpXic29s8QU2dE8OJuB/K9fcS2bhHcVjjHjesp0grDmKb4c2YK8eUh/R2TRfN7SDyM72wIY8ooN+bNUfiVs8O1dW6c+DpDNDmu1FFXXNjfpq8YvCiMsxNcGJLYS/KvU/rr4lyXhk+9E8aasi68/nifuHjm71UUxgqDG7Wn9ZN4PNUiuHvKjbStmWKJMYKFp91YnzlEXFbirVnDjY+XvCLMSn899ZELy/pmCnFZOWflObScXOyh1Pw/2LVz1oJWRWi0xo7vbb1FziVlnP9s184FI5UarNVlB+p0HiTqdiqCt5JTO9MF8opw5CWHZg9XzhGvt3TgwspM8ZJyvvtxu45hPPN0Uviv/8uJ30Zlit+eK8KmDxw4EOkv+RnP/NyPHAtr5v5iPI8H/+YICp534vK+lyUeztube/W8qflcuyaCbr1cKHV4oJRPxnP+OypnHGFyo/yloRIP9zv3I2vjscdjkscJ8zCedXK73C+cZx5XPJY4RtbZ890wDrT3oEHlARKeeXjccp7j9Tvnn/3c7zxWGc/aWLN1ZgTv3HBi3aT+Um7Zz3pYZzw883OemUfNT/uxXry0YrA4VjaClNJe4MIQUe+B0o9vewDDIA1z8bAHu+cPlPCqvfesFzueGSYW/BPGm7u8WPf5sLg87Oexx/3C/cXtMg/jy3r08TY9qbs09nid5DWZ/TzveK1m/LQBYTR72oXe9YU0nrkt1sCcPMebfxjBKmX9/21Md6mt892K8InbiZQpI8WKXkUaj1qrz3Pr65VqvzhLt9X6oaNSwy/Ic+J9g1GMblKEUIIToy9YxK4WOmZ/6xzx9ADdVvf604k6vsQIq4RnnvN1i3DqthM/1zZLPIxnnqWJOqbHJzbx2XvKerXcrWmbpozJf292a5qb3Y9g2WaX/mxMMIJTM11ajOwvalCEFuV0e0r9Ilx90oU+yaMl/Kc7IqiqcKqxXN8eQbXVbjgaWEWJogj6rXJp9mdPKDmc7dJi2TUlgpu9PBon62Gdv+ZHMK+F/jxMKVMEU9p5NB7m53YDeRFMVjhVm3Wyfu477tOTCUUo8YcTf1wbLsXFPIznWDhGzj/3F/fjRoXz/lMu5F0ySDyMZ518LY8ZHnucQ84J83Ofsp/1cK7ijQHGszbWzH3Belgnj4Gd3SMwe5wYtGiy6KSsG8bnnCgYMlWUbRzRYuz7cKo4NEm3Q59O1tacc3WceDRvqoRnHhWTcsiJrtbJEg/jmUe1VcyxhtM1Wx2HfSqNF5+kRjBpihtVio8Xx9tEMK2cBz2UmlPFqOOz9ji3hqn3pLJO5uVKeOZR7Zn3XTj/71zxdGk9V2rt+tclfZ9dXWyCOH5e16naO0rq/atiZq2PYLrHrdljlip1bx83djXwitvK2Wf/ahem/DZetPtNH4cq5uF6nceaPlH41uv8xepMlPLD+WTNzM/tcuzcLuOZh3PC2vhajp1zwjpVnq8sLgxU9Ks5rDnahb2BfKl/2c941sD553Y5P5w37gvWvEo5Y9rauCBG50vXMidrYDzzsDbmYTzzcE4eV+qi+ie82tqY+lDZK3/Unznsopy1fyqv261TdVvFqLGXaac/O8p45lExG+voz9/mvh/Gpnte5LU2ikRl3/zmuBfPT7Ro/tEDvbhQ2yqe+SmMYku96HTGJPkHVo2g5GF9rZ5XO4IHiToP49l/4V4Ym7/04tLrBqldxrNmxjMPx848jGcezgnninl4jeL9iNvleHmf4jWQOflaxnBbPNccj0Uw9w0PrC6Hpnnnpx68ddMhrT+87/A84jWE6wHeQ3mO8zzlfY1txnBbrIH1Mz+3y7niuDhezm28McZ4bpf5+f8v4v2uGu9/MdjPeH4ej/9zgZ/Z498B+X8imJ95+Frm5G/yMw/z8++J/N1+/s2RnwGL958F/MwYP8/G/7PA1zInX8ucrJ91sjbWzN9b5t+h+Pcp/r4uf4OXf5Pi39f4O2zs5/tC/J03xvP3fvl3Lm6LNbBOxjMP6+fv9fH9K77fzt/lYz/fF+XvdjKevxHK91f5/jl/c5X9fJ+cv8XKeG6X9fD9W/6OqOQnPZJOwnO/cH/x/T3+Lh/7OZ+cZ8bzd1S2jlf2iK36c1CThirnyqV2zH6qrfQtIP7OD59D+Z4hf6eF8fzNGT6TMg9fy5ysjTUzJ78Xz+dibou/W8L3Vfg+ZLz37tnPeD5387cR+F4Bt8Ua+FsisfcuovcWYr+9wN8wiX6ThO91MA/rZ52cH84b6+d2Y++xROPi9zpjzxTRGpXfg4s9a0TxzMPvgfJ7mrFnimgNwO9QcK3LeObh9+/4vbzYGjvKw/h4tTfzcLz83hPXXVxz8rts/E5ZbP0Zrev4vSquDRgf+y4bv7PG10Y5WRtr5nccuFbhdpmf+4XxzMP9NccURN4MOxbuayF9l4a/waW+f1GQb8eRuy2098L2TrQjo3hL/ZsV//+bXbxGqfZFox2X32spXcucfC1z8rrHaw4/I8rPRfPvJnzfjJ+z5Wcy+XlUXt9ieaJ41sB45mFtse1G9fD9PX4eiX+n4HvC/BwgP9fEzzvx/UPmYTzfc+bfOPhZSn7OkDXwtYxhbRwX62GdHG9Fpw/pXjuGveCR/jeEv3vA71Xxf3nwdwAYzzzq+zvR70Lzu378HYB4/xvC/lh89PsAsfion7WxZv7uvfrN9v8HRa4pMXheZVpneFTVFpUmRZFQAg+RIgQhiUAagYQSmhxaYqiG9EzuZJKQzExCaCF0kKaIEBCQB1KUByIlmlAeTaUs8GkMXUCKIqCikMmdGoF3594PXVf/rW9/66yz9r6nz6x25MKUOVOM+sOJ5jvMOFM6Q5i+cGJAkAVtnhQK40onVmSY0fdRkS5+uJMT1bIZ1qvTRHxLJ1YrOn7zisSdJy48/jUXLzeeLe45XZjT14Kh8kwxz+DCb3fM8I/SsJfzaN2sf+CnHPZz/KSm7/XJfek8LHFg5hdm9GuuYa/m+eeni47zqnH8FQs6ZSWJRfkajhpjEDOKqlWOF59bpWEv5/lRGueNKJMoDdXwofAJYlZXjXOtIFtMidGwl8Nx5he30/CQnbkit6nGyfwlR+eB+2JN9lZSR+O86ZsnvrnsUfGGZyaL6F0eTL2Wi3ntJovddzwq38v5fLrGcX1WJBp10XD045liejMP0v3NKFo+U5QP9WD46VyEJU/XxZk/9N9uFZ8JnC3q/ceNmxW5+LX7LJ2Hx1s1nBNVKLav9eC5XmZ0WTBN543jzGef7IfrxrlzjlzPJ23deGNYBhrNjBOXW7jx7vgM9Tt2Ou3Cg2NGFUdXuGDfbVQ5xdNdWNlEwxxn/sUEF3a8YERAeZLoNU9Gm4b5Kqf/JzIW2PNg25Ykcq7L+DopHy91TRS/VcgwZ2scjn8q7Oi9IV/lF79uh/0njcN85vT72o5dERNVDx+ftOPfoyZqnqlt/bUOiE4FiLBpuCimANf2J4lhlxzYt6cA0cMS/8RJP8aLylYOfLBB02Q+6yT6OtB1s9ZXQCsnzpRrnHYnnPi50SS1rRfP/KoAX0yIV+dd2uEC/G9bvDpnFwRpHO/cvz/8L3z7bgEKS8arnJQLBbB2jNdpctu/c572xXXg+nBe7J/rwLmwZ65PqzQPPv8kU217b7QHaaczVc0edTx4O1jD2U08cLbWOK2PuFE826RijjO/e5kbAcUmFTOf4/NNbtgd2lidYHHj4F1tDLOft0o98BuepeL1H3pwIiNL5bNPv4Jq5E+eoHKWJWrYG88IrsaVsmzt20VV48bibJXTt3Y1iu5rmhxnfozswZSWGu6wRptrXg6vkxmLq9Fzb46Kx67SsJfDmDnsjT2zH+6X8+U6+PWvRkEzqzbfX6vGznwrImYk6dZ5x1QNeznftqlG7btW3L2ToOOzzisNqnFpr4b7rfJAZOaj8dXx4sBmDzquzlc1Rzk9qJibp7Z9d7+ypu3Iw9bRcTrMHO6X9W9O82BRqDZuWZ/7XWnyYNm5fFXz7QfKmlZagE0H40XNajf8lfHs5YdHenCtsYbPNPIgon4B8F2cum5v66DNKeazjpezX5lrJQ3jdW1Zk32yH64t15zHBo8ZXp95nPP453Wb1xDOhT3z2uLFV0xmXN8cpuIeu83I+lcPMX28G8HFZsx/rqfos9qNqb8o+0ViuG4v4z2Ozyp8htn4moyVnVNw9magsE6U0Wx5Cn4Z0kWUv6nFr1mCxWdjZEQeScb1R93ET/4yXqiXjO//Fmf+UpMMnznJGPBaqAhsLSNrQxrO128rvmkm4+EkA1DcVmRaZZQsNGBvoYZbPathWw8Zu/NSEZfTXjTLkXH4h1QU+/qJhzNkVG1ORbvXO4nFo2Qsr6Nh5oe9IWNAWBq6fdNOrFig9ft3nYlNZdwvT8f5RZ1E20Uy+k2VVJ1Nh2SkPidhjtxB1BQy5ryfjqm1Nf4un3Q0NbTXxZnvs0fG8QcGfLK6vc4be378ntJ2eKpa58pUxWdFCubXCBAnfGRIBglHrwaKTzNl5O2Q0MTtr/PGnrmeXDfOl+vA/tkn15+/C48H9sn+eZx427belYi1d6LEiOkyGgQkqThukox9PZOw6cFAsaWDjNAaSbjx2msidqjS15YkZPmEi7JCGaP6J6v4wBoZru+S8NX2SFGaLMNkSMLG8p7i45dljDibqMalPBkp4Umo3aK3ri/2wHzWYX3WYZ/+yvmn5g7N5x9pMnzHJKFuD6Hz78UvTk1CmzrDRJMjMja9lIxeDYaJlxfKWJaejFvbYlQ/E9xJf+LrJ5NxZ8UYMW+bDP/IFNRsMVq0myPD732lhjfHqZz+Ugpy9r0hPJLiZ2kyaviP1PFZx4trZyUjofUoXV/sgXWYz3lxvpwL58g+e30mwx6aisdz4lRNd3UKXK/G6/x78aixabj3VbIILpExracyJtcmixVlytnyRhrmZxlUTqktDc1/SFU5275JxdcdEnV81vHixLWpSByXKFYq8+7mTQMmuDLEqqUyyn0lyLsyxTiF8992Ega0yRBFQ2Scj0rHVylGNb7ssgEbR6aLesoc8eQaYGwl6XSYzz6Zzzrsn+vA9eG82H+vJjK2D1PO3gHBIkIZez9+aUTbzG4i8R0ll3FGdR1YOkAZ2zYJk/t10fEvD5NRFpWB+btDxNK3lDVhfQZqN9frDIyXcWZgLl5J66p6GPZ8Lvrs6yJGKd6iZ+VgyG9B4mVlHWvcIRexHYPF0SAZ/25gRs7OIBFnlCEvNOPl/V3F8i1avN77XVTNVmWaJutznPncL+sfCpNx95QZbz4JVvk1//hnv0OV9TylRhbePB0pGpplbMjOwpzaEaLJai3+wsBwkRanrGNrMjG/Xk9hVmrV9qQJPi166OLMP1akceZvChMRSj0dSzLQuUa4ri1zwrJkvNPYhPKzoaJhrIydvbIxIr632Kbk6z3XiSW9xQ/TlLVawYeaRYpuStuPFc6x2xEiK0JG099zkKmsaRNnydgTq+E/smUMCcxB4aAIsSNKxrcbc3DvQaROk+PM57509SFv7IHrVvmcjI5DjChYmSmilHVv7XcSxhmzRFypMq7ijNgTlSNmRcqY+LER6yZn6+ILlivrf/cMPDmcKy7XV/ajeRkoTtDzz9SV0VLORNyDfHFLuUtumZuJ9SMmilulWjx7YoFYGSqjaEwWImoXqPG+F03YN1TPZ535yp44qMyEzAFWMeWwjI9WZ2BbsUXXljltle/Yqq4J9toWdex5a/Js9GQVe2vrnzlFnYNeHDZhktrXqo7ZeGdxgbjYT0bG5lw0nVUglu5T9ovbuTjRcrJoquyPUQVmxLeeKK4/L+OVZ8yYlJgnyo8p61JxDrYcn6Ljs87RRjImfZiD03cLdB64LXPYG9eZ68914Hy5zpw758j1P+4rI/OJBUuieqn8F6dYMbs6UvPZ0Ion58LFDWWdmf2DBc2+7yF2t1Lu+69a8LizPs58L/ZstmBicpgoC5DxS7AVeyoGqfEHJX/hBmutWKPs0beUMVnS3IqKXD1mDntjz/WVORI4y4rxsTEiKkPGpWorYvJHiBe3Kpx7VmzKGir6KOtMzjArcGio2N5b2RcseeqZnN86GuyVcfR2Hq6tGy2+U9bDpYPz4Fyhx8zx6k8anaf2e1Y5X41vkYeSA6/r/HCc+eyTvbFnrhXXcLKypl07a8HJ4GwRpIy3/tUWFDgniDc+VdY6pVY1fE2i8yBlnNS2qm9rjZRz+KP3LAiclqvjs86ufyln+BYK5/4EcXOs4rN1Ht7+KFXVDHwjD1ExBt1b0DjlTDh2ZJ56T+G+2MOHylp3/JoVtt/SRaky3hbkWFUdjrM+98v8c/2V88ZJM+wXLGLhbhnDu1pQEpCny4v9szf2zN+axwDPa9bnfnm+8/l8w3dV2PCOhG+2dtPty7xfZ02rQqf6ErJNweLkwSqYKySE3Q/R8VmH7xF85r/6vXJu72PECwc6iYYu5RwICaHr9PcOjn8+wo47UUYsudJefD/IjkX+Es686idKHtpxYbQRLSLaiwYtHQi4o+mPP2PHNqOG39pux/qNEgYb/ETMKgd635cQeyVQNK5wwHFYgt3WVZxd6sAHTSQs8g0WfpkOnJmm3FP6dhHPOuzYUUs5gx0NFHvDHRh1UMJOh79Oh/mcI993+PzDubNn1ud+ORfOnWvCdeB8OS/ON/FVJ2KfNWJ/eZCo9jgQO0NCfGSIsI+pQtpgSd3TiyOr8OVsCcd8I8W3yVW4EmLE1NxeInJbFfoONCI/PlxcOGrDeOWM+kFFlLi42QanovNH+EAx5UsbnhlpRPNLg8RbzbW2g9P6ic59bZjQVEKb64PE7/k2JNyTYJg5WMdnnRm1qlC3haT2y32x5qlOVXipTELHpD46PsfZP+e1eXMl5j0rofndoeKKuRI5YyXcVO4Xj45XwjnciKI6r4vhlyvhuKF4zh8uuqVWoqSlMhfk0cK+slI9n3vnXVxpJVbFam/RC7dq2LvGsia3ZQ73xfWp2cCGg4USDgYMEVuibPCNNmKosq5y3dg/+2Q+69waaIOjvYT7ryQL/xk2Zb+VMMI3VVzItal+jqxPFR3aaji/T7J4+47GL9mUKl6+acP2eCOW1UrX8VmH7yl8NrPPqFLb1qqTIU6VVeHhcgktWhjVuJcf75f+j/hT/pXoKkxySTjURtLxOc7e2DPny3mVX9Xqf+dUgoi9qH3HYXsTdN+U48znb738qBObk4y4mB8u9l11Ype/Ud3T67ztxOLFkop/KnKi7CMJr9foqc67RSOVb9E3XNxLd+K1CxJ+ORCm02H+o98V/EhSzwyfuZz49kdJ3Tdr7XBi1DgND/9A0TRpHPbAbZnD3rbUdOFSuaTu118+78LtIwquH63+VliojNXUmzHC9qkTZ/trnMJJLgS31sYt/xbz46suHFyi1Q2vuHByhaRy5HEuWNoZ0ffjGF1b5px+0YUvlXy7jozV9ct+WIf5XBPOhT1zrfhOLa5ouPdh/b2A7xFzY5S1VFk/dwTnijEt7bhRx4hT9cw6Puu0aKJ4KJVwoyxFfPTYiQ3nJfV3QPtuBY/T8PlzTjzfR1J/n4owOFGuzNmhPlnC0MaJBKMyhv1yRLTbgdPJEpYvzhb2Tsr3qieh9bsmkbHcCb/5Em7DKCrOOGEQRnRbY9LpMJ89MJ912Nv99i7UWy+h0JKo+x2N82L/piEOJCpzv+llsxgw14EIsxH3R1iE875dnSM3lllVfNAq4WxLyz/wU463zqUGI869bxH959phUvbTcQ0suvr/Pf6Uz99l9F4HGrU0wv5trs4P+6z7lgMf+Ui4FKGvM9efdZjPY57rw3XjuTC6eyUSd8RjZMdgMWBjJYKz/8I1lsWrb4MNwyvRab+GmZMcasPF9RqeEmjD1ZK/OE/bvv34IaTCBJUT4dGwNx578yECShNVHNmkEpsrEvHkQJBYuqISD+sl48COIHEusxINspIRMC5MhCiaXf1TsKFuuDhaoewjnydjz5shYmHLSnzofX+rGa7js05JsOL5vSR0bB6i64s9sA7zfebaEHNPy7HeFRuixyf8iS9Ea7l0LlTW8PtavktWVcEzP1HlRO+sgmGApv9+UhUGXNX43w2ugvSrpsP8O5eqkNQ+ScUbPFU4cUNryzr8/s9vucxnHfbM/bIfzqVftg1NJqXiiDNIRLezYa+UCqlpuPjNasOVzWmwZYSLSXNs+E+vNDSaEaKLHym2YU5DAx7+ESa2b9LiXh3mz6u2YfZdAxakBIsFx2xY/LlB0/StwuP/pKvnukC/KuyZm446AaE6HdbntqzJOnxW5HsB63duYcO3ASl481GQyKxpQ/nKFOzOC9PlzjXhcch81uHxyfOL5xHPBZ4jPN54XPH84nnH95r7t6owZIsRL93Tv7PxuyWfjZnPOnxv4rdKflt7yVaFR97/SCiY3xgZM4ffMfgdkn+3ivufjIM9U4B2+t8m+Pes+sPsSNiZhk/Nip8ZdqxJSlP1cwPtWGFIVdt287Fj2elUWIpDxMDrsho/XidYF2f+sCoZnzlT8MyiMN19JL7UgeYfamNpe4YDI3pqeOVgB37PTseLPUPFp9ftmGszYNGxYF2c+T71HPh5nUHFzOd48gE7qj1aLm032nGilwGJy/X5cpz5XAfOl/Pi2nLNOV++Z/E5kOuwtUIGjphwyBWke7Pl995ZP8v46Zks+CzUv5Pzuy63Zc2yau0d9fF4pbYnNOztN3Of9gbrxfseaHhAaYgOM4fffvnt/eSPTnwSnaGO517KeayObwYSb+vPt81WOWHaY1Q5fA/lOPP5nBxVy42ch5mYejxIZAe5MXdbpurhwC0X9rtMKq57yoXY4EycfxwssNCFolMm1FDmC8eZf3udC2MTNMx8jtcY6ELMvAyExIWLF7q54POrliPny3Hmcx0WZDoxdY4Zy/4bqv5P5otpZhy3aXivrK0DE8KdGPpLLj5pFKz+r2Z/oRkxtcJ0v5W/V8ONiOO5WPecxsmvb1bbsia3/TvnaV88lniM8djgMWPtb0d8ggVDCoLFW7XsGPmFBee2avFofysK13QX03LsGHvBgg9GhOreTv/Of6rDv5U829uBguMWXFsbKi4UOhDTyYogZ3dRtdWBjXMs2DUgTI2PamNB38Mh6hmy30ir6pP5rOPlDKqwwJqi98ltmcP+ud/23Zxqv9/cDRNrnzhwcrcZvr1CdX4ar3Src8Rb2+eua9jzUpjYd8qNMv9sXKnoLvzz3FgRnY0sZS9omu3GxHdz0XlDiO5/DovOudFjbw7Wvx8mCqe7MfqDHPVbM2YO98UeuC/20HWqGz8NylJzj0x0Y0RRFuZWhOjy4nx53PL45PnIOqzP85THMOfLdeCxzecKPm/wPsv7Ka8nvG7wesvrMJ/3eB/k/ZHPgbzv83rL6zCfB3h/53WS10/e93kf57nDc4T3d36/5Xdafm/kd0i+//I9l99q+A3n/4gmg/o=
          <InformationKey name="L2_NORM_RANGE" location="vtkDataArray" length="2">
            <Value index="0">
              544098.36938
            </Value>
            <Value index="1">
              573647.02714
            </Value>
          </InformationKey>
        </DataArray>
      </Points>
      <Verts>
        <DataArray type="Int64" Name="connectivity" format="binary" RangeMin="1e+299" RangeMax="-1e+299">
          AAAAAACAAAAAAAAA
        </DataArray>
        <DataArray type="Int64" Name="offsets" format="binary" RangeMin="1e+299" RangeMax="-1e+299">
          AAAAAACAAAAAAAAA
        </DataArray>
      </Verts>
      <Lines>
        <DataArray type="Int64" Name="connectivity" format="binary" RangeMin="1e+299" RangeMax="-1e+299">
          AAAAAACAAAAAAAAA
        </DataArray>
        <DataArray type="Int64" Name="offsets" format="binary" RangeMin="1e+299" RangeMax="-1e+299">
          AAAAAACAAAAAAAAA
        </DataArray>
      </Lines>
      <Strips>
        <DataArray type="Int64" Name="connectivity" format="binary" RangeMin="1e+299" RangeMax="-1e+299">
          AAAAAACAAAAAAAAA
        </DataArray>
        <DataArray type="Int64" Name="offsets" format="binary" RangeMin="1e+299" RangeMax="-1e+299">
          AAAAAACAAAAAAAAA
        </DataArray>
      </Strips>
      <Polys>
        <DataArray type="Int64" Name="connectivity" format="binary" RangeMin="0" RangeMax="6407">
          AgAAAACAAABASAAATBgAAM0NAAA=eF413dMWIMqSBcDbtm3btm3btm3btm3btm3bdvc8TJx6iU+olVWZO//3v/8/ARiQgRiYQRiUwRicIRiSoRiaYRiW4RieERiRkRiZURiV0RidMRiTsRibcRiX8RifCZiQiZiYSZiUyZicKZiSqZiaaZiW6ZieGZiRmZiZWZiV2ZidOZiTuZibeZiX+ZifBViQhViYRViUxVicJViSpViaZViW5VieFViRlViZVViV1VidNViTtVibdViX9VifDdiQjdiYTdiUzdicLdiSrdiabdiW7dieHdiRndiZXdiV3didPdiTvdibfdiX/difAziQgziYQziUwzicIziSoziaYziW4zieEziRkziZUziV0zidMziTszibcziX8zifC7iQi7iYS7iUy7icK7iSq7iaa7iW67ieG7iRm7iZW7iV27idO7iTu7ibe7iX+7ifB3iQh3iYR3iUx3icJ3iSp3iaZ3iW53ieF3iRl3iZV3iV13idN3iTt3ibd3iX93ifD/iQj/iYT/iUz/icL/iSr/iab/iW7/ieH/iRn/iZX/iV3/idP/iTv/ibf/iX//jfxR+AARmIgRmEQRmMwRmCIRmKoRmGYRmO4RmBERmJkRmFURmN0RmDMRmLsRmHcRmP8ZmACZmIiZmESZmMyZmCKZmKqZmGaZmO6ZmBGZmJmZmFWZmN2ZmDOZmLuZmHeZmP+VmABVmIhVmERVmMxVmCJVmKpVmGZVmO5VmBFVmJlVmFVVmN1VmDNVmLtVmHdVmP9dmADdmIjdmETdmMzdmCLdmKrdmGbdmO7dmBHdmJndmFXdmN3dmDPdmLvdmHfdmP/TmAAzmIgzmEQzmMwzmCIzmKozmGYzmO4zmBEzmJkzmFUzmN0zmDMzmLszmHczmP87mAC7mIi7mES7mMy7mCK7mKq7mGa7mO67mBG7mJm7mFW7mN27mDO7mLu7mHe7mP+3mAB3mIh3mER3mMx3mCJ3mKp3mGZ3mO53mBF3mJl3mFV3mN13mDN3mLt3mHd3mP9/mAD/mIj/mET/mMz/mCL/mKr/mGb/mO7/mBH/mJn/mFX/mN3/mDP/mLv/mHf/mP/xX8ARiQgRiYQRiUwRicIRiSoRiaYRiW4RieERiRkRiZURiV0RidMRiTsRibcRiX8RifCZiQiZiYSZiUyZicKZiSqZiaaZiW6ZieGZiRmZiZWZiV2ZidOZiTuZibeZiX+ZifBViQhViYRViUxVicJViSpViaZViW5VieFViRlViZVViV1VidNViTtVibdViX9VifDdiQjdiYTdiUzdicLdiSrdiabdiW7dieHdiRndiZXdiV3didPdiTvdibfdiX/difAziQgziYQziUwzicIziSoziaYziW4zieEziRkziZUziV0zidMziTszibcziX8zifC7iQi7iYS7iUy7icK7iSq7iaa7iW67ieG7iRm7iZW7iV27idO7iTu7ibe7iX+7ifB3iQh3iYR3iUx3icJ3iSp3iaZ3iW53ieF3iRl3iZV3iV13idN3iTt3ibd3iX93ifD/iQj/iYT/iUz/icL/iSr/iab/iW7/ieH/iRn/iZX/iV3/idP/iTv/ibf/iX//jfQ38ABmQgBmYQBmUwBmcIhmQohmYYhmU4hmcERmQkRmYURmU0RmcMxmQsxmYcxmU8xmcCJmQiJmYSJmUyJmcKpmQqpmYapmU6pmcGZmQmZmYWZmU2ZmcO5mQu5mYe5mU+5mcBFmQhFmYRFmUxFmcJlmQplmYZlmU5lmcFVmQlVmYVVmU1VmcN1mQt1mYd1mU91mcDNmQjNmYTNmUzNmcLtmQrtmYbtmU7tmcHdmQndmYXdmU3dmcP9mQv9mYf9mU/9ucADuQgDuYQDuUwDucIjuQojuYYjuU4jucETuQkTuYUTuU0TucMzuQszuYczuU8zucCLuQiLuYSLuUyLucKruQqruYaruU6rucGbuQmbuYWbuU2bucO7uQu7uYe7uU+7ucBHuQhHuYRHuUxHucJnuQpnuYZnuU5nucFXuQlXuYVXuU1XucN3uQt3uYd3uU93ucDPuQjPuYTPuUzPucLvuQrvuYbvuU7vucHfuQnfuYXfuU3fucP/uQv/uYf/uU//vfBH4ABGYiBGYRBGYzBGYIhGYqhGYZhGY7hGYERGYmRGYVRGY3RGYMxGYuxGYdxGY/xmYAJmYiJmYRJmYzJmYIpmYqpmYZpmY7pmYEZmYmZmYVZmY3ZmYM5mYu5mYd5mY/5WYAFWYiFWYRFWYzFWYIlWYqlWYZlWY7lWYEVWYmVWYVVWY3VWYM1WYu1WYd1WY/12YAN2YiN2YRN2YzN2YIt2Yqt2YZt2Y7t2YEd2Ymd2YVd2Y3d2YM92Yu92Yd92Y/9OYADOYiDOYRDOYzDOYIjOYqjOYZjOY7jOYETOYmTOYVTOY3TOYMzOYuzOYdzOY/zuYALuYiLuYRLuYzLuYIruYqruYZruY7ruYEbuYmbuYVbuY3buYM7uYu7uYd7uY/7eYAHeYiHeYRHeYzHeYIneYqneYZneY7neYEXeYmXeYVXeY3XeYM3eYu3eYd3eY/3+YAP+YiP+YRP+YzP+YIv+Yqv+YZv+Y7v+YEf+Ymf+YVf+Y3f+YM/+Yu/+Yd/+Y//NfYFYEAGYmAGYVAGY3CGYEiGYmiGYViGY3hGYERGYmRGYVRGY3TGYEzGYmzGYVzGY3wmYEImYmImYVImY3KmYEqmYmqmYVqmY3pmYEZmYmZmYVZmY3bmYE7mYm7mYV7mY34WYEEWYmEWYVEWY3GWYEmWYmmWYVmWY3lWYEVWYmVWYVVWY3XWYE3WYm3WYV3WY302YEM2YmM2YVM2Y3O2YEu2Ymu2YVu2Y3t2YEd2Ymd2YVd2Y3f2YE/2Ym/2YV/2Y38O4EAO4mAO4VAO43CO4EiO4miO4ViO43hO4ERO4mRO4VRO43TO4EzO4mzO4VzO43wu4EIu4mIu4VIu43Ku4Equ4mqu4Vqu43pu4EZu4mZu4VZu43bu4E7u4m7u4V7u434e4EEe4mEe4VEe43Ge4Eme4mme4Vme43le4EVe4mVe4VVe43Xe4E3e4m3e4V3e430+4EM+4mM+4VM+43O+4Eu+4mu+4Vu+43t+4Ed+4md+4Vd+43f+4E/+4m/+4V/+438N/QEYkIEYmEEYlMEYnCEYkqEYmmEYluEYnhEYkZEYmVEYldEYnTEYk7EYm3EYl/EYnwmYkImYmEmYlMmYnCmYkqmYmmmYlumYnhmYkZmYmVmYldmYnTmYk7mYm3mYl/mYnwVYkIVYmEVYlMVYnCVYkqVYmmVYluVYnhVYkZVYmVVYldVYnTVYk7VYm3VYl/VYnw3YkI3YmE3YlM3YnC3Ykq3Ymm3Ylu3Ynh3YkZ3YmV3Yld3YnT3Yk73Ym33Yl/3YnwM4kIM4mEM4lMM4nCM4kqM4mmM4luM4nhM4kZM4mVM4ldM4nTM4k7M4m3M4l/M4nwu4kIu4mEu4lMu4nCu4kqu4mmu4luu4nhu4kZu4mVu4ldu4nTu4k7u4m3u4l/u4nwd4kId4mEd4lMd4nCd4kqd4mmd4lud4nhd4kZd4mVd4ldd4nTd4k7d4m3d4l/d4nw/4kI/4mE/4lM/4nC/4kq/4mm/4lu/4nh/4kZ/4mV/4ld/4nT/4k7/4m3/4l//43yBfAAZkIAZmEAZlMAZnCIZkKIZmGIZlOIZnBEZkJEZmFEZlNEZnDMZkLMZmHMZlPMZnAiZkIiZmEiZlMiZnCqZkKqZmGqZlOqZnBmZkJmZmFmZlNmZnDuZkLuZmHuZlPuZnARZkIRZmERZlMRZnCZZkKZZmGZZlOZZnBVZkJVZmFVZlNVZnDdZkLdZmHdZlPdZnAzZkIzZmEzZlMzZnC7ZkK7ZmG7ZlO7ZnB3ZkJ3ZmF3ZlN3ZnD/ZkL/ZmH/ZlP/bnAA7kIA7mEA7lMA7nCI7kKI7mGI7lOI7nBE7kJE7mFE7lNE7nDM7kLM7mHM7lPM7nAi7kIi7mEi7lMi7nCq7kKq7mGq7lOq7nBm7kJm7mFm7lNm7nDu7kLu7mHu7lPu7nAR7kIR7mER7lMR7nCZ7kKZ7mGZ7lOZ7nBV7kJV7mFV7lNV7nDd7kLd7mHd7lPd7nAz7kIz7mEz7lMz7nC77kK77mG77lO77nB37kJ37mF37lN37nD/7kL/7mH/7lP/43wB+AARmIgRmEQRmMwRmCIRmKoRmGYRmO4RmBERmJkRmFURmN0RmDMRmLsRmHcRmP8ZmACZmIiZmESZmMyZmCKZmKqZmGaZmO6ZmBGZmJmZmFWZmN2ZmDOZmLuZmHeZmP+VmABVmIhVmERVmMxVmCJVmKpVmGZVmO5VmBFVmJlVmFVVmN1VmDNVmLtVmHdVmP9dmADdmIjdmETdmMzdmCLdmKrdmGbdmO7dmBHdmJndmFXdmN3dmDPdmLvdmHfdmP/TmAAzmIgzmEQzmMwzmCIzmKozmGYzmO4zmBEzmJkzmFUzmN0zmDMzmLszmHczmP87mAC7mIi7mES7mMy7mCK7mKq7mGa7mO67mBG7mJm7mFW7mN27mDO7mLu7mHe7mP+3mAB3mIh3mER3mMx3mCJ3mKp3mGZ3mO53mBF3mJl3mFV3mN13mDN3mLt3mHd3mP9/mAD/mIj/mET/mMz/mCL/mKr/mGb/mO7/mBH/mJn/mFX/mN3/mDP/mLv/mHf/mP/wX3BGBABmJgBmFQBmNwhmBIhmJohmFYhmN4RmBERmJkRmFURmN0xmBMxmJsxmFcxmN8JmBCJmJiJmFSJmNypmBKpmJqpmFapmN6ZmBGZmJmZmFWZmN25mBO5mJu5mFe5mN+FmBBFmJhFmFRFmNxlmBJlmJplmFZlmN5VmBFVmJlVmFVVmN11mBN1mJt1mFd1mN9NmBDNmJjNmFTNmNztmBLtmJrtmFbtmN7dmBHdmJndmFXdmN39mBP9mJv9mFf9mN/DuBADuJgDuFQDuNwjuBIjuJojuFYjuN4TuBETuJkTuFUTuN0zuBMzuJszuFczuN8LuBCLuJiLuFSLuNyruBKruJqruFaruN6buBGbuJmbuFWbuN27uBO7uJu7uFe7uN+HuBBHuJhHuFRHuNxnuBJnuJpnuFZnuN5XuBFXuJlXuFVXuN13uBN3uJt3uFd3uN9PuBDPuJjPuFTPuNzvuBLvuJrvuFbvuN7fuBHfuJnfuFXfuN3/uBP/uJv/uFf/uN/gX0BGJCBGJhBGJTBGJwhGJKhGJphGJbhGJ4RGJGRGJlRGJXRGJ0xGJOxGJtxGJfxGJ8JmJCJmJhJmJTJmJwpmJKpmJppmJbpmJ4ZmJGZmJlZmJXZmJ05mJO5mJt5mJf5mJ8FWJCFWJhFWJTFWJwlWJKlWJplWJblWJ4VWJGVWJlVWJXVWJ01WJO1WJt1WJf1WJ8N2JCN2JhN2JTN2Jwt2JKt2Jpt2Jbt2J4d2JGd2Jld2JXd2J092JO92Jt92Jf92J8DOJCDOJhDOJTDOJwjOJKjOJpjOJbjOJ4TOJGTOJlTOJXTOJ0zOJOzOJtzOJfzOJ8LuJCLuJhLuJTLuJwruJKruJpruJbruJ4buJGbuJlbuJXbuJ07uJO7uJt7uJf7uJ8HeJCHeJhHeJTHeJwneJKneJpneJbneJ4XeJGXeJlXeJXXeJ03eJO3eJt3eJf3eJ8P+JCP+JhP+JTP+Jwv+JKv+Jpv+Jbv+J4f+JGf+Jlf+JXf+J0/+JO/+Jt/+Jf/+F9QbwAGZCAGZhAGZTAGZwiGZCiGZhiGZTiGZwRGZCRGZhRGZTRGZwzGZCzGZhzGZTzGZwImZCImZhImZTImZwqmZCqmZhqmZTqmZwZmZCZmZhZmZTZmZw7mZC7mZh7mZT7mZwEWZCEWZhEWZTEWZwmWZCmWZhmWZTmWZwVWZCVWZhVWZTVWZw3WZC3WZh3WZT3WZwM2ZCM2ZhM2ZTM2Zwu2ZCu2Zhu2ZTu2Zwd2ZCd2Zhd2ZTd2Zw/2ZC/2Zh/2ZT/25wAO5CAO5hAO5TAO5wiO5CiO5hiO5TiO5wRO5CRO5hRO5TRO5wzO5CzO5hzO5TzO5wIu5CIu5hIu5TIu5wqu5Cqu5hqu5Tqu5wZu5CZu5hZu5TZu5w7u5C7u5h7u5T7u5wEe5CEe5hEe5TEe5wme5Cme5hme5Tme5wVe5CVe5hVe5TVe5w3e5C3e5h3e5T3e5wM+5CM+5hM+5TM+5wu+5Cu+5hu+5Tu+5wd+5Cd+5hd+5Td+5w/+5C/+5h/+5T/+F9AfgAEZiIEZhEEZjMEZgiEZiqEZhmEZjuEZgREZiZEZhVEZjdEZgzEZi7EZh3EZj/GZgAmZiImZhEmZjMmZgimZiqmZhmmZjumZgRmZiZmZhVmZjdmZgzmZi7mZh3mZj/lZgAVZiIVZhEVZjMVZgiVZiqVZhmVZjuVZgRVZiZVZhVVZjdVZgzVZi7VZh3VZj/XZgA3ZiI3ZhE3ZjM3Zgi3Ziq3Zhm3Zju3ZgR3ZiZ3ZhV3Zjd3Zgz3Zi73Zh33Zj/05gAM5iIM5hEM5jMM5giM5iqM5hmM5juM5gRM5iZM5hVM5jdM5gzM5i7M5h3M5j/O5gAu5iIu5hEu5jMu5giu5iqu5hmu5juu5gRu5iZu5hVu5jdu5gzu5i7u5h3u5j/t5gAd5iId5hEd5jMd5gid5iqd5hmd5jud5gRd5iZd5hVd5jdd5gzd5i7d5h3d5j/f5gA/5iI/5hE/5jM/5gi/5iq/5hm/5ju/5gR/5iZ/5hV/5jd/5gz/5i7/5h3/5j/8t5gnAgAzEwAzCoAzG4AzBkAzF0AzDsAzH8IzAiIzEyIzCqIzG6IzBmIzF2IzDuIzH+EzAhEzExEzCpEzG5EzBlEzF1EzDtEzH9MzAjMzEzMzCrMzG7MzBnMzF3MzDvMzH/CzAgizEwizCoizG4izBkizF0izDsizH8qzAiqzEyqzCqqzG6qzBmqzF2qzDuqzH+mzAhmzExmzCpmzG5mzBlmzF1mzDtmzH9uzAjuzEzuzCruzG7uzBnuzF3uzDvuzH/hzAgRzEwRzCoRzG4RzBkRzF0RzDsRzH8ZzAiZzEyZzCqZzG6ZzBmZzF2ZzDuZzH+VzAhVzExVzCpVzG5VzBlVzF1VzDtVzH9dzAjdzEzdzCrdzG7dzBndzF3dzDvdzH/TzAgzzEwzzCozzG4zzBkzzF0zzDszzH87zAi7zEy7zCq7zG67zBm7zF27zDu7zH+3zAh3zEx3zCp3zG53zBl3zF13zDt3zH9/zAj/zEz/zCr/zG7/zBn/zF3/zDv/zH/xbyBWBABmJgBmFQBmNwhmBIhmJohmFYhmN4RmBERmJkRmFURmN0xmBMxmJsxmFcxmN8JmBCJmJiJmFSJmNypmBKpmJqpmFapmN6ZmBGZmJmZmFWZmN25mBO5mJu5mFe5mN+FmBBFmJhFmFRFmNxlmBJlmJplmFZlmN5VmBFVmJlVmFVVmN11mBN1mJt1mFd1mN9NmBDNmJjNmFTNmNztmBLtmJrtmFbtmN7dmBHdmJndmFXdmN39mBP9mJv9mFf9mN/DuBADuJgDuFQDuNwjuBIjuJojuFYjuN4TuBETuJkTuFUTuN0zuBMzuJszuFczuN8LuBCLuJiLuFSLuNyruBKruJqruFaruN6buBGbuJmbuFWbuN27uBO7uJu7uFe7uN+HuBBHuJhHuFRHuNxnuBJnuJpnuFZnuN5XuBFXuJlXuFVXuN13uBN3uJt3uFd3uN9PuBDPuJjPuFTPuNzvuBLvuJrvuFbvuN7fuBHfuJnfuFXfuN3/uBP/uJv/uFf/uN/i3gDMCADMTCDMCiDMThDMCRDMTTDMCzDMTwjMCIjMTKjMCqjMTpjMCZjMTbjMC7jMT4TMCETMTGTMCmTMTlTMCVTMTXTMC3TMT0zMCMzMTOzMCuzMTtzMCdzMTfzMC/zMT8LsCALsTCLsCiLsThLsCRLsTTLsCzLsTwrsCIrsTKrsCqrsTprsCZrsTbrsC7rsT4bsCEbsTGbsCmbsTlbsCVbsTXbsC3bsT07sCM7sTO7sCu7sTt7sCd7sTf7sC/7sT8HcCAHcTCHcCiHcThHcCRHcTTHcCzHcTwncCIncTKncCqncTpncCZncTbncC7ncT4XcCEXcTGXcCmXcTlXcCVXcTXXcC3XcT03cCM3cTO3cCu3cTt3cCd3cTf3cC/3cT8P8CAP8TCP8CiP8ThP8CRP8TTP8CzP8Twv8CIv8TKv8Cqv8Tpv8CZv8Tbv8C7v8T4f8CEf8TGf8Cmf8Tlf8CVf8TXf8C3f8T0/8CM/8TO/8Cu/8Tt/8Cd/8Tf/8C//8f8AkFtweXheLcVDECAGAgCwtW3bttm1bdu23bVt27Zt27btm7kmnwSIEOD/AjqQAzuIgzqYgzuEQzqUQzuMwzqcwzuCIzqSIzuKozqaozuGYzqWYzuO4zqe4zuBEzqREzuJkzqZkzuFUzqVUzuN0zqd0zuDMzqTMzuLszqbszuHczqXczuP8zqf87uAC/ofF3JhF3FRF3Nxl3BJl3Jpl3FZl3N5V3BFV3JlV3FVV3N113BN13Jt13Fd13N9N3BDN3JjN3FTN3Nzt3BLt3Jrt3Fbt3N7d3BHd3Jnd3FXd3N393BP93Jv93Ff93N/D/BAD/JgD/G/HuphHu4RHulRHu0xHutxHu8JnuhJnuwpnuppnu4ZnulZnu05nut5nu8FXuhFXuwlXuplXu4VXulVXu01Xut1Xu8N3uhN3uwt3upt3u4d3uld3u093ut93u8DPuhDPuwjPupjPu4TPulTPu0zPutzPu8LvuhLvuwrvuprvu4bvulbvu07vut7vu8HfuhHfuwnfupnfu4XfulXfu03fut3fu8P/uhP/uwv/upv/u4f/ulf/u0//usAEf8roAM5sIM4qIM5uEM4pEM5tMM4rMM5vCM4oiM5sqM4qqM5umM4pmM5tuM4ruM5vhM4oRM5sZM4qZM5uVM4pVM5tdM4rdM5vTM4ozM5s7M4q7M5u3M4p3M5t/M4r/M5vwu4oP9xIRd2ERd1MRd3CZd0KZd2GZd1OZd3BVd0JVd2FVd1NVd3Ddd0Ldd2Hdd1Pdd3Azd0Izd2Ezd1Mzd3C7d0K7d2G7d1O7d3B3d0J3d2F3d1N3d3D/d0L/d2H/d1P/f3AA/0IA/2EP/roR7m4R7hkR7l0R7jsR7n8Z7giZ7kyZ7iqZ7m6Z7hmZ7l2Z7juZ7n+V7ghV7kxV7ipV7m5V7hlV7l1V7jtV7n9d7gjd7kzd7ird7m7d7hnd7l3d7jvd7n/T7ggz7kwz7ioz7m4z7hkz7l0z7jsz7n877gi77ky77iq77m677hm77l277ju77n+37gh37kx37ip37m537hl37l137jt37n9/7gj/7kz/7ir/7m7/7hn/7l3/7jvw4Q6b8COpADO4iDOpiDO4RDOpRDO4zDOpzDO4IjOpIjO4qjOpqjO4ZjOpZjO47jOp7jO4ETOpETO4mTOpmTO4VTOpVTO43TOp3TO4MzOpMzO4uzOpuzO4dzOpdzO4/zOp/zu4AL+h8XcmEXcVEXc3GXcEmXcmmXcVmXc3lXcEVXcmVXcVVXc3XXcE3Xcm3XcV3Xc303cEM3cmM3cVM3c3O3cEu3cmu3cVu3c3t3cEd3cmd3cVd3c3f3cE/3cm/3cV/3c38P8EAP8mAP8b8e6mEe7hEe6VEe7TEe63Ee7wme6Eme7Cme6mme7hme6Vme7Tme63me7wVe6EVe7CVe6mVe7hVe6VVe7TVe63Ve7w3e6E3e7C3e6m3e7h3e6V3e7T3e633e7wM+6EM+7CM+6mM+7hM+6VM+7TM+63M+7wu+6Eu+7Cu+6mu+7hu+6Vu+7Tu+63u+7wd+6Ed+7Cd+6md+7hd+6Vd+7Td+63d+7w/+6E/+7C/+6m/+7h/+6V/+7T/+6wCR/yugAzmwgziogzm4QzikQzm0wziswzm8IziiIzmyoziqozm6YzimYzm24ziu4zm+EzihEzmxkzipkzm5UzilUzm10zit0zm9MzijMzmzszirszm7czinczm38ziv8zm/C7ig/3EhF3YRF3UxF3cJl3Qpl3YZl3U5l3cFV3QlV3YVV3U1V3cN13Qt13Yd13U913cDN3QjN3YTN3UzN3cLt3Qrt3Ybt3U7t3cHd3Qnd3YXd3U3d3cP93Qv93Yf93U/9/cAD/QgD/YQ/+uhHubhHuGRHuXRHuOxHufxnuCJnuTJnuKpnubpnuGZnuXZnuO5nuf5XuCFXuTFXuKlXublXuGVXuXVXuO1Xuf13uCN3uTN3uKt3ubt3uGd3uXd3uO93uf9PuCDPuTDPuKjPubjPuGTPuXTPuOzPufzvuCLvuTLvuKrvubrvuGbvuXbvuO7vuf7fuCHfuTHfuKnfubnfuGXfuXXfuO3fuf3/uCP/uTP/uKv/ubv/uGf/uXf/uO/DhDlvwI6kAM7iIM6mIM7hEM6lEM7jMM6nMM7giM6kiM7iqM6mqM7hmM6lmM7juM6nuM7gRM6kRM7iZM6mZM7hVM6lVM7jdM6ndM7gzM6kzM7i7M6m7M7h3M6l3M7j/M6n/O7gAv6HxdyYRdxURdzcZdwSZdyaZdxWZdzeVdwRVdyZVdxVVdzdddwTddybddxXddzfTdwQzdyYzdxUzdzc7dwS7dya7dxW7dze3dwR3dyZ3dxV3dzd/dwT/dyb/dxX/dzfw/wQA/yYA/xvx7qYR7uER7pUR7tMR7rcR7vCZ7oSZ7sKZ7qaZ7uGZ7pWZ7tOZ7reZ7vBV7oRV7sJV7qZV7uFV7pVV7tNV7rdV7vDd7oTd7sLd7qbd7uHd7pXd7tPd7rfd7vAz7oQz7sIz7qYz7uEz7pUz7tMz7rcz7vC77oS77sK77qa77uG77pW77tO77re77vB37oR37sJ37qZ37uF37pV37tN37rd37vD/7oT/7sL/7qb/7uH/7pX/7tP/7rAFH/K6ADObCDOKiDObhDOKRDObTDOKzDObwjOKIjObKjOKqjObpjOKZjObbjOK7jOb4TOKETObGTOKmTOblTOKVTObXTOK3TOb0zOKMzObOzOKuzObtzOKdzObfzOK/zOb8LuKD/cSEXdhEXdTEXdwmXdCmXdhmXdTmXdwVXdCVXdhVXdTVXdw3XdC3Xdh3XdT3XdwM3dCM3dhM3dTM3dwu3dCu3dhu3dTu3dwd3dCd3dhd3dTd3dw/3dC/3dh/3dT/39wAP9CAP9hD/66Ee5uEe4ZEe5dEe47Ee5/Ge4Ime5Mme4qme5ume4Zme5dme47me5/le4IVe5MVe4qVe5uVe4ZVe5dVe47Ve5/Xe4I3e5M3e4q3e5u3e4Z3e5d3e473e5/0+4IM+5MM+4qM+5uM+4ZM+5dM+47M+5/O+4Iu+5Mu+4qu+5uu+4Zu+5du+47u+5/t+4Id+5Md+4qd+5ud+4Zd+5dd+47d+5/f+4I/+5M/+4q/+5u/+4Z/+5d/+478OEO2/AjqQAzuIgzqYgzuEQzqUQzuMwzqcwzuCIzqSIzuKozqaozuGYzqWYzuO4zqe4zuBEzqREzuJkzqZkzuFUzqVUzuN0zqd0zuDMzqTMzuLszqbszuHczqXczuP8zqf87uAC/ofF3JhF3FRF3Nxl3BJl3Jpl3FZl3N5V3BFV3JlV3FVV3N113BN13Jt13Fd13N9N3BDN3JjN3FTN3Nzt3BLt3Jrt3Fbt3N7d3BHd3Jnd3FXd3N393BP93Jv93Ff93N/D/BAD/JgD/G/HuphHu4RHulRHu0xHutxHu8JnuhJnuwpnuppnu4ZnulZnu05nut5nu8FXuhFXuwlXuplXu4VXulVXu01Xut1Xu8N3uhN3uwt3upt3u4d3uld3u093ut93u8DPuhDPuwjPupjPu4TPulTPu0zPutzPu8LvuhLvuwrvuprvu4bvulbvu07vut7vu8HfuhHfuwnfupnfu4XfulXfu03fut3fu8P/uhP/uwv/upv/u4f/ulf/u0//usA0f8roAM5sIM4qIM5uEM4pEM5tMM4rMM5vCM4oiM5sqM4qqM5umM4pmM5tuM4ruM5vhM4oRM5sZM4qZM5uVM4pVM5tdM4rdM5vTM4ozM5s7M4q7M5u3M4p3M5t/M4r/M5vwu4oP9xIRd2ERd1MRd3CZd0KZd2GZd1OZd3BVd0JVd2FVd1NVd3Ddd0Ldd2Hdd1Pdd3Azd0Izd2Ezd1Mzd3C7d0K7d2G7d1O7d3B3d0J3d2F3d1N3d3D/d0L/d2H/d1P/f3AA/0IA/2EP/roR7m4R7hkR7l0R7jsR7n8Z7giZ7kyZ7iqZ7m6Z7hmZ7l2Z7juZ7n+V7ghV7kxV7ipV7m5V7hlV7l1V7jtV7n9d7gjd7kzd7ird7m7d7hnd7l3d7jvd7n/T7ggz7kwz7ioz7m4z7hkz7l0z7jsz7n877gi77ky77iq77m677hm77l277ju77n+37gh37kx37ip37m537hl37l137jt37n9/7gj/7kz/7ir/7m7/7hn/7l3/7jvw4Q478COpADO4iDOpiDO4RDOpRDO4zDOpzDO4IjOpIjO4qjOpqjO4ZjOpZjO47jOp7jO4ETOpETO4mTOpmTO4VTOpVTO43TOp3TO4MzOpMzO4uzOpuzO4dzOpdzO4/zOp/zu4AL+h8XcmEXcVEXc3GXcEmXcmmXcVmXc3lXcEVXcmVXcVVXc3XXcE3Xcm3XcV3Xc303cEM3cmM3cVM3c3O3cEu3cmu3cVu3c3t3cEd3cmd3cVd3c3f3cE/3cm/3cV/3c38P8EAP8mAP8b8e6mEe7hEe6VEe7TEe63Ee7wme6Eme7Cme6mme7hme6Vme7Tme63me7wVe6EVe7CVe6mVe7hVe6VVe7TVe63Ve7w3e6E3e7C3e6m3e7h3e6V3e7T3e633e7wM+6EM+7CM+6mM+7hM+6VM+7TM+63M+7wu+6Eu+7Cu+6mu+7hu+6Vu+7Tu+63u+7wd+6Ed+7Cd+6md+7hd+6Vd+7Td+63d+7w/+6E/+7C/+6m/+7h/+6V/+7T/+6wAx/yugAzmwgziogzm4/wflgDCw
        </DataArray>
        <DataArray type="Int64" Name="offsets" format="binary" RangeMin="4" RangeMax="6408">
          AQAAAACAAAAQMgAAZQgAAA==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
        </DataArray>
      </Polys>
    </Piece>
  </PolyData>
</VTKFile>
```
