## Supplementary material for "An integrated anatomical, functional and evolutionary view of the *Drosophila* olfactory system": Data S2: DataS2.seg_1.vtp

```
<?xml version="1.0"?>
<VTKFile type="PolyData" version="0.1" byte_order="LittleEndian" header_type="UInt32" compressor="vtkZLibDataCompressor">
  <PolyData>
    <FieldData>
      <Array type="String" Name="Segmentation_MasterRepresentation" NumberOfTuples="1" format="binary">
        AQAAAACAAAAPAAAAFwAAAA==eF5zzskvTk1RKC4tSktMTmUAAC02BWQ=
      </Array>
      <Array type="String" Name="Segment_ID" NumberOfTuples="1" format="binary">
        AQAAAACAAAAEAAAADAAAAA==eF4LczZiAAACiQDM
      </Array>
      <Array type="String" Name="Segment_Name" NumberOfTuples="1" format="binary">
        AQAAAACAAAAOAAAAFgAAAA==eF4LczbS9S8yN0zULUgyZAAAHQYDsw==
      </Array>
      <DataArray type="Float64" Name="Segment_Color" NumberOfComponents="3" NumberOfTuples="1" format="binary" RangeMin="1.346703438007912" RangeMax="1.346703438007912">
        AQAAAACAAAAYAAAAGQAAAA==eF77/w8E3tnPmwsCb+0nTQSBg/YA5skQZQ==
        <InformationKey name="L2_NORM_RANGE" location="vtkDataArray" length="2">
          <Value index="0">
            1.346703438
          </Value>
          <Value index="1">
            1.346703438
          </Value>
        </InformationKey>
      </DataArray>
      <Array type="String" Name="Segment_Tags" NumberOfTuples="1" format="binary">
        AQAAAACAAACmAAAAiQAAAA==eF5tzEEKwjAQhWGPMhcQClIr7qQVcSEuknVgSIcSSGZKMi4C0rMbdOv28b/PUk6BJcpSr6y5ng0tiVhRgzB4VFokV0CeQetKsIfDBCYGTxluxJQxwoVRJVWIoehmRutO/dAfu25wNpTyor+bc9vvFzx4mak0erqPzwckLNr0r9Yq5967D4V4OpE=
      </Array>
      <Array type="String" Name="Segment_NameAutoGenerated" NumberOfTuples="1" format="binary">
        AQAAAACAAAACAAAACgAAAA==eF4zZAAAAGQAMg==
      </Array>
      <Array type="String" Name="Segment_ColorAutoGenerated" NumberOfTuples="1" format="binary">
        AQAAAACAAAACAAAACgAAAA==eF4zYAAAAGIAMQ==
      </Array>
      <Array type="String" Name="Segmentation_ConversionParameters" NumberOfTuples="1" format="binary">
        AQAAAACAAAAKCAAASwMAAA==eF61VU1v2zgQ3Z8yCFA3AQLBRlEgWGAPQbwBUqC7RbPYPdPSyGKXIgWSstcL/fi+IW1JdpJbe9BB5Hy8efNmuOZStypqZ6lWZXR+WBbLYc1Be64IX1+mS20pNkzRRWXI9u2GPbmaOmcOW2dDQV+V3fKvBG+6to6qMe4NnGglxypQ25cNBd12Rte6zHlx3LkQ9MbwTUF/K9OzhF4WdxQPHayMOWQkHKhSUVHgiCD/M20OdLd8R3sdG9dHMi5ou0U+lxNVHJU2oVg8t87FRu7GIj8Ol4cvaggng6mEEL2Dw3RTLB5c2/WRKfQecZis860yYVgNb9wUtKLrimvVm3hDv11ek/JMZXatClq+YWFdHK2Ay+htE8FTrUJEazZgo/Muc2Y4hCPkMVSlQ2fU4TbF6QNi6Jp28d/nfP8Hx/BhTTqku1Sl3bEP0q+WwXY1LIcXZ4J2XhnirXUoPUd+NAfQ9Xu15VlcoXXLlr0CSyW6h6MjwGKV/c/xXLcOpXfsa2HCRmhSQbgpNrEEB9SZy9QowH31/BLyJIrK2SQwgPhH28rtuXrWtvwCxa8hwkdtQPTqpQsmZeyXpKqTYbH45DQAzwF9yXXQt/ObYvGVa/ZsEQEztGVw5ECwPwzD09k/BA52dZfGCNJMGEC2b7VNg9DMbDFS8m/Uhk2rOqEuSiPQHiUaAu7S9T6k4SvH1hb0AIo3IslOw6z2riVFO2f6lm/RxlMiSC7CfPGnOCqZ8GncVtgoGRbkKMZubnRE5t+ouqCnmnR8D90fN8+t2GNxGINVsG3ZxjwTY1TglJ2QwuKAaZe2yvXutFxWUKyyAeo/g3JzzEWNyjizw9X91SllH52stfK8AqFRmbI3wiSGxbtOtP1WRTI7yQQZWlexEWP54f8iihGAk+tEw7lST30bG7rX4AONw87LyxqhsMVzBlk6r/gcEyZX9FhIg/Ml7mwlS8AY1YVJRLLlPrOHyVxaAVpCQaCw5j2FRvlZyjDf96+CCiOco6uuJ4fTqhf6917HNPgKux6zI1P26FV6sPBKjUW6H6/I+58gvcVfjefQOCNDlqtI79QF0DhapQmWo/PVOR9qGCiZm3qiJQPZcNwzBL0kZSu8bYtfvgPPU+nn
      </Array>
      <Array type="String" Name="Segmentation_ContainedRepresentationNames" NumberOfTuples="1" format="binary">
        AQAAAACAAAAQAAAAGAAAAA==eF5zzskvTk1RKC4tSktMTq1hAAAzkgXg
      </Array>
    </FieldData>
    <Piece NumberOfPoints="2276" NumberOfVerts="0" NumberOfLines="0" NumberOfStrips="0" NumberOfPolys="4548">
      <PointData>
      </PointData>
      <CellData>
        <DataArray type="Float32" Name="GroupIds" format="binary" RangeMin="0" RangeMax="0">
          AQAAAACAAAAQRwAAKAAAAA==eF7twTEBAAAAwqD1T20MH6AAAAAAAAAAAAAAAAAAAAAAAOBvRxAAAQ==
        </DataArray>
      </CellData>
      <Points>
        <DataArray type="Float64" Name="Points" NumberOfComponents="3" format="binary" RangeMin="523906.8478390625" RangeMax="548375.893965574">
          AgAAAACAAABgVQAApzIAALUiAAA=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
          <InformationKey name="L2_NORM_RANGE" location="vtkDataArray" length="2">
            <Value index="0">
              523906.84784
            </Value>
            <Value index="1">
              548375.89397
            </Value>
          </InformationKey>
        </DataArray>
      </Points>
      <Verts>
        <DataArray type="Int64" Name="connectivity" format="binary" RangeMin="1e+299" RangeMax="-1e+299">
          AAAAAACAAAAAAAAA
        </DataArray>
        <DataArray type="Int64" Name="offsets" format="binary" RangeMin="1e+299" RangeMax="-1e+299">
          AAAAAACAAAAAAAAA
        </DataArray>
      </Verts>
      <Lines>
        <DataArray type="Int64" Name="connectivity" format="binary" RangeMin="1e+299" RangeMax="-1e+299">
          AAAAAACAAAAAAAAA
        </DataArray>
        <DataArray type="Int64" Name="offsets" format="binary" RangeMin="1e+299" RangeMax="-1e+299">
          AAAAAACAAAAAAAAA
        </DataArray>
      </Lines>
      <Strips>
        <DataArray type="Int64" Name="connectivity" format="binary" RangeMin="1e+299" RangeMax="-1e+299">
          AAAAAACAAAAAAAAA
        </DataArray>
        <DataArray type="Int64" Name="offsets" format="binary" RangeMin="1e+299" RangeMax="-1e+299">
          AAAAAACAAAAAAAAA
        </DataArray>
      </Strips>
      <Polys>
        <DataArray type="Int64" Name="connectivity" format="binary" RangeMin="0" RangeMax="2275">
          BAAAAACAAABgKgAAahkAAN4aAACjGQAAqAkAAA==eF6FnWn0SFXUhzOXWRkyFlGGTIkkRBkqqTRIAyVDpXkgSYWigTTK1IBEEkqTSgqJSmigVESpJKV50OD98D7Pu5bfWtbry7P27+yz9z7nnnvuufeP/157/e+fgrAQLBx6AVgU7g33Cb0ELBZ6SVgcloJlYFlYLvTScD9YAVaElWBlWCX0anD/0KvDqnvt/se4jtc/NaB1HADNa3zHYV7j7xu643O+nTfnp0joXgfzOp8HQufNOs2nXh5av+01ofUbX916rFPdPLWg68HrXht6vcx/cOh14CHh53WvC71e9WB96Pzq1wA2hI1gY3ho+DWFzeDhsDk8AraER8KjYGvYJvS28OjQW8F28Bh4LOwA24ffYdC41ms/62wR7Y7DcVmP/bJO87eDmcf4neBx8Hh4Quhd4Imhd4Zd4cnwlOCp4XcaPAN2D70HPB2eBc+B54beC54d+nmwJ3S85rN+9TOhdZwPzdsbXhC6eftA6+kLnc+ToPOg7vw4/8bvBs3bDzo/xjevuuPoD41vXHX9zKue47kQXgwHwEtCvxReBq+AV4Z+Nbw89GvgVfAiaJzMo26ca6FxzDsIDobXB2+AQ+BQeBO8GQ6Ht8Bh8FY4Ct4W+h1wJLwTGmd0+F8HBwVvD78x4W9e41v/jfCu0M07Fjq+YdD5uAfeC43j/Ol3H3S8I6DjVHccxjGu82xd+pnHcVnvMHg/HAcfhONDnwAnwsnwIfgwfBROCX0afCT0x+BU+AA0TuZXN471T4fWp259xp0CZ0DzO96Z8Alo3lnRbrzH4RTo89Hr4fNO/UnofeLzxnXSEdrfduO4j+V1cr+fDX0+uH87P+6v6pOg82Z8x29c90vjmP8paL450P3E6z4Quh9ap3nUnV/3L+M4/15329XdrzzPzIXzQn8aHhZ8BnqOcVx5vvE5Ph/m89345vU5aXzb3f9dD/lccN9xnbjve/+6b7ufq9vP+s3rc9vrY17Hp+51sR7PsZ7/8rzq+Uo/z6c+rz2Xel5Vd958D/J6ee5Vd56dT+Oo+75hPcbxvOe51/2qCXw2dO8Dz8XuD97fz4We52r93G+eh8b1PPUCXABfgq/AV+HLcBFcCF+Dr8MlcGnoy+Di0N+Eb8Dl0Dj6vwVfhNb9DjS+cd4NfSW0/rehcc3r+FfAVdB5MI7x1Y2rblzrN7669a+B78PV8EO4Dn4AP4Lr4Sfh91n4G1fb+Bui/T1ovLXQOvS3XX0j3AQ3wy/gFvhV6N/AL+FWuA1+B7+HO+B2+CM0ztfw2/A3nnlsN9/P0Lg/BfU3z6/wd/hL2H/CP0L/K/x3wn/gv/BvuAv+BwvwAaSQH0JgQVgk2ovBfWBRWDza1UuGXiLyOG7rLxK6ec3nuByPuuMxbynovP0GrbMsLBP+zk9p7MLhb33lop/xs129aOjGc59xPbsPuD+ou87cL13H7qf6u/70M/6+5PN+cR15f7pfqO+Hv+vLdVUe/ePQ3T+cP+9rbdudV/N6fTZD7z/vf+8j2zdB9yOfL+7f1u1zxPnRdp/y+aLtvq2ubR7je987L16HH6DrOvcJdde5dRnHuivASnB/WBlWhdVgFVgDVocVw69S9D8w2mvB2rAmPBjWhXXCX/0gWD/614MNop9+h8JGsDFsErbth8HDYXPYImzbW8JW8CjYOmzbj4btYVvYDh4b7Q0jjnW2Cdt241lfs4jXIto7xLg7wk4RrzNsGv30bx1+1tck9A5hNwv9eNgFHgdPjHb1k0LvCk+Bp8KT4emwOzwt7B7wzNDPCv9zYE94dtjnwV6hnx/+5rkA9o5+3WI86n0inv2dp95h9w29X4z3jIjrvHYN23k8IeJYR394YbSfEe3m6Rq647Cui+El8CI4AF4W7ZfDK+FV8OqwbR8Ir4PXwsGhD4I3wBvhEHgTHAaHR/3GGRD2paGPiPquiLjqw6P9VnhL1Ge8rNP2oVGHcZzXkdD5GBS2ca8PWodxR4RuP+9znxtVQvd54/3uujsg+o2Ch0CfK64X998joeuldbS7ftyP3a9dN8dEu/Pkfmm8W6O/7T4nfW75/LVen5sHhO3zrVrYlUJ3v3M+vF9vj3b3lTvCdt/yvhgN74Q+h32u+jz3Oe38tgy9YfQ/N+Kb1zq9brdFnReH3+hoN47rwDjW5bw4v87P5/+L/7sem7A9Z3j+8r3Oc6Pt6s6L7ze+/3jOKBztvi94rvD95Yiwbff563uF8XwOF492r491OA7X3yZsx30XvBuOCfve0O+H4+B98MHQHwh7QvhPgg/BifDh0CeH/Wj4T4WPwSnw8WifDmdG/hlwPJwV9VqPcR+JeLZbp/PmPN0XvCf8ZoRufdbhOKaH35N78FefEPbk8H8KzoWz4Tw4J/yegc/C5+Dzoc+HC+DL8EW4EC6Cr8DXQn817MXhb71L4NKIvwy+EfVZh/W/Ge0vxPiN4zwtj/anI7/9nRfrfgkuCN38jmtJ6MZbFu3W8xb0Pl4B34Guw7eDY6P/NOh19n5y/c0PP+93r4P3z7xodx8wjvP0fPR/IuJ4n78LV0Lvv1XRvhq+B9+HH8J18AP4EVwbfurGWQM/gZ/B9XAD/BxugptD/wJugV/DL+E38Fu4LfTtcGvo38Pv4A/wR/gT/Dnaf4G/hq7/xqgnx6FuPb9F3K9inJnPefsdfhm6/TZGP8e7bQ/t6n/Av+BO+Df8M/z+g/6FqX+xC2IXhgXgPwV2t/+M/kVg0Yhnv78jfjFYyL+wVXD3dvu5Ll1frnPXtfPpet6b/q5/17v2l9H/vYjjenbdW7fzVjzGt0/B3an/p/DjiGc91ul18j7x+rm+vtpDu7rr3Ou1I/p7vfSzDvNbTwnsUrA0LAtLwjJwX1geloMV4f6wAqwCq8HKsHroVcM+IPyt80BYE9aKvJXCrh31OL6Koe8X+cqHXWcP43aeygQPDr864W8cx2ndFcNfO6+P43I+DoH1YP3QD4V1Q28IG8DGsClsFHozeBg8PNrVm8MjYEvYCraGR8I2oR8V9tHh3y7it4DHRp5jYIcYV5Pob9yWYXcK3fl1HuqH3TD0dqG3h86r9Vpn5xh/x+ivX/toN07TaHceHOdx8ATYBXaFJ8MT4SnwVHgaPD30M8L/pIjbHXYLP6+7edvCHtHuvHi/u74Ogu4nruMasG60V412r0+lsGuFflb0d187B7ouzNcTen94X5wXeq/o3zP8zWce4/eGfeD5sB+8EPaFF8NL4EWhXwYvhZfDK+FV8OpovybyGqc/vDb8BsJB0S/rNN+AyGd91wSNY/zr4PVwCLwB3ghvCl3/wWEPizjqw+HN8BY4Eo6Ao+Ct8DZ4BxwNb4dj4Fh4d/BeeA+8Dz4Ax0U99sv86hnnzj3UZzzHZT7rHRf9x0Q/r8sF0HVsPNfngLCdP9et69K6XC8PRvsV4Tcg/F2v1nF+6OOh69l5cxzW5fwNhTeEPjj628+8jsv3P88jnrdWhe77oO+v7k9+v/G9333D990J2H6v8H1d2/3H7wd+r/A58XqB3Wk849jvXHTrsD7HYZ3Wb51nQ5/X7m8dw+4c+vjo5/Pd+9bnkM81n0fuA2fCHtFP/+HRz+dX12hXd17ch3uFfV7oPo/dLweG7n7pdZgQuvuncZ0P58H7zfE5f35P8BzpdwD1ieietz13+n7zUfTXNo7Pab8r+D2hU+ierzzn+b7l+1WnsH3P8tywC9v3W99LPacUDbtY6J5XikS8j2Mc6yOvdXpumQwfhpPgI3AKnBr6NPgYfBzOhNNDnwWfgE9Gu/psOAfOhfOizofCfibqt27zTg17WujGN//TEdd4j4af47D++aHPjf6zw9/4z0b9z8MX4XNwAXwZvhL6q/Cl0BfBhfA1uBgugW/AN+FSuDza1d8KfUXEM/7bkdf2d+BKuAy+G+NeBVdHPNuNZxznwfGuCd34zrPz8wJ8HToPjmNl9Ht7D+3q1mWd1v8+/BC+B9fBj+FauD70j8L+NPy1P4h8G+Dn8DO4GX4JN4X+FdwCv4Zb4bfwO/g93Bb+5t0Y9g9RzxcRx7rMtwP+GOPSb2P0/ybq0P4p4n0f/Y33M/wV/gb/gH/B38P+Jfr/Df+FO+EuWIB/mPkfdkHswrAILFpo9/ZiYe8denFYEu4DS4VdOuL/E3Xr7z8gte4y2DtjfPuiO65y0X9njNs6HG+hqEvb+spGfOPpb93m2w9WgBXh/rAKrASrwuqwBjwQ1oIHwPLhVyHaK0e+g6IO/etEHPPXjv6Vwt88Bwczn7r5zOO6dl93P3ee3a/cV7QPod19zOv+Cbb7l9ff/rbXLbR7P/3dT5yf7diO2/vf+/enaN8R/W03zgxo3Z5fPH+4n84Ne37o2u6zxvX57f7k/ubz2331lbAXha5tHJ9Txnf/9Dnpc9Vzkue8p8LPcXr+WR1+S6LdeObzOeRza2vo34ZeN66v95v7iPue+1U9WAJ6v9leKnTjeJ85TuubE3mtx3XkOqiP7npogN0QNoJN4GGwcdiHFtq9vzwcNot+LWDzsBuEf0vYCh4R9lGwNWwL28E2sD08FnYIu03o2p1gx4hzHOwc/TpG+/GwCzwRngRPgV3DPiH6Hw2dv3ZB59F6zed8mdfr1A02DL+m0OvdKvrZ7jwb1/och/N6TNjHR3/7md+8p8Ez4KnwzLC7w7PgObAHPBf2gueF3SP08+EFsA/sC/vDC+FF0X5x2ANCvwReBi+HV8Cr4NXwmmi/FvaO/tbbP/pfGP1s7wcHxjiNY33XwcGhXx/5jeN8DIr6h8Aro7/t1jcw7H7hb33mvQHeCG8Ke1jow+Et8NawR4V+W7SPgEMj3o1h3xz67VHvHVHfnXA0dN6te3DYQ0IfEv2dZ/MY71LouuwJvU9cL2Oi/S54N7wH3gcfgPfCcXA8nBAcG3HlJDgx4tvv/rAnhj4ZPgwfgVPgNPgonBr9bJ8OZ8DH4BPwSTgz9KfgbDgXPg3nwPnwOfhM2C/A50N/MfznRX3msR7jzIp41mc8x2v9j0f9+s0Lzo7+C+DL8JWwXw19EXwdLoZLon1p2G+Err95Xor2hdG+LOIsDnt59HM+XN+uC+frQTgu/LVdx47f9ec8uP68v8aGn/eReaaFn+2uR6+D8WeF7vp9Fjp/L4Q9K3TjWYf5VsC34TtwJVwFV8N34XtwDXw/+n8APwz/tRF/HXwr9BXRT5rHOB/DT+BH8NPQ18ONcBPcAL+AW+Bm+DXcCr+K+Pp/FvH1/zzy2c96vol82W9z9PsWfge3w++j/Yewd4T+E/wF/hj6b/DX0H+HP0cd+m8PP9u3wT+j/Q/4V+j6e31dn66TddGu7np1vl23O6P93fBbF/5/Q+frH/hv9Hf9G9953hD2xtCdL9eX62p72PYzv3nMfzr0u57nbr9Pea72u5znBb+zlQi7R/SvBj1n+p3H70uej2uGXS/0QdGvTujG7RP9rdc6Pb/4ftI+dN/rPI94nvD95pGgcdy/fR9x/zob+t7hfrY2/LXdn8aEv+cx3xNcX/+E7vryPcDzpfe350TPu94/t4a/99O2aFf3nGud5nU9m8c6PZf6cwrf8/1O4PcGvxv58x2/0/mdwJ+fGMd++i+L+P4cxO/8fjfw+7vvw7b7/f9IdL/PbYv+2sbxO7jv4X5H/xO6rvw+oO53A/v7/u93XN/n/W7g99qTg36Xtb/z6Pgcl3X53cD5NY/j9fuL+4Pnbe8Lz/2+l/s+/l+0dw8/4/ie/xD0/dv7zXO7781Tg72j/y7oedhzWkH+Y1DPxwX8j0JDt5/nNN/bfI96E/peOCL8PDcODTvfG50f6/Nc6XjN5/uaP39x3l1HzpP7q+ujEOMqAovCvWFxWCzskrAELAXLwLKwXOj7wv1CLw3Lw4qwEtw/+leGVfYQ1ziOw/qrhm584zg+41cL3fGap0LkqxJ2sejnPBeG1aNdvQY8ENaEtWBtWCfaDwq/g6P9kGivB+vuoV29AWwI68NG0a7eFDaDTeDhsAU8IvQjYXPYKuIcFfnsfyhsHPHSrw1sDdtGP8djPutpGbr+1nN05DF+O3gMPDbYEXaAneHxsBM8AZ4Iu8KTQj8ZnhJ6l/C3nvZh28+6rOdUeFyM6/SIYz/rdlzGPQN2C71z9O8Oe8CzQj8Hngl7wvPgueF3bvj3hn3g+cF+4dcfXgQvhgPgpfCy0K+Al8Ar4YURV/8LIm+/aFe/OvyvivzWaZ5rIl5fODD0ayOu/Y0/CA6G14d+A7wO3ghvhkPDHg6HwRHRrn4LHAlHwdvDvg3eCcfAO+BYeA+8K+rU76bINzb8R0U/xzUi2odGv9FR371R5+iw74+6Hoj67w7beMaxPvOb13XuPtw82Df8XD/uh4dFf9ej+6v7leujS+hDoOvG6/wg9D7uFe3qE6DXe3xwRPT3OeJ+4j7QNnT3c+vwOZb7irrPtVbRru769r5yHr2u7g+Xh+59metR3Xg+j92HT4NeB/d7n0dHh/+hoevvfu5+5X3tPnB16F5P97OJcFLE0XZ/aBP9fa45/86X6+0h+AicHJwSflPhY3A6nAGfgI/DWdGu/hScC2fDedGubtyHo54p0a4+Dc6Jeu3vOBy39VnPTPhk1DEj2s1j3PnwUfgMfDbq1e85+AJ8Eb4EX4ELwn4VLoSLol39dbgEvgbfgG/CpXA5XAZXRF3Gey36We+CsI33ctTteJ+PuOZbHH7Lw+8t+A5cCd+Fq+Ea+B78AH4I18GP4dqI9370XxP99H872t+JdvMab33UuQp+FvE/hZ+Ebr/MY/yNcBPcEPYXcHNwC/wSfgW/gVtD3wa/ht/B7+EP8Ef4M9wBf4G/wd/hH6H/GfZfoRvXer4Ne2fUafztUbf8Jvyt3/p+irhZt7rxjPM3/Bf+B3fBAvwij4KwMCwKC8FicB9YHJYIvSQs9f/4lQ5/85WB/0XdRUMvi70v3A/uin7/QPM4HusxjvNQDpYP3V944rjMl/mdx7Jhm9e6KmBXgvvDyrAqrAZrwANhdVgL1oY1YZ2Ic3DYh4RuPfVgRXhA1GX+2uFfN+I6HuNbl/FqhG3/KhFHPeurH3W6fzfA9vnjc8d9KJ8z6u5Hi8N2X3Ifakj8Q2Ej6P7TOOwmRXbXvc/tZzz3a+9Xnxc+J1x/rm/X50fYn4W/6964Pq99zvjc9HlqvjfCb2n4e3+633s/Wrf6hvBvCj9Hd326z7k/ez+4T+c6UrffYejGM47Xvxm65wefI64Tr++WaFc3ns8v6/85+tneNOrQ3/unCHSfdR/0vioZ+uGwevgVDn/3CfObx3G6Xp0Xr7fXyevud2DPqaVD95zped3vp57LK0Z/243TnDqM43dmv3d4PvX7jN9dPMf5ncb3roXhZ7vnPOP6Xu057j7o+7jnuHFwfbTfHe2ev4xrPcb3fvP7vN/fuoXu97T8nqzue3cL5s04fuf3u7rfc3wvqxa638P9nu/7nfNvnEnh5/XS3+tinX4fMJ/vH57f54f9bOjuf763uU6bhe57nPvm09jzQn8y4hrHvO4Dfic/G/qd3e/pfo/0+7nf6/0+USfseqEb3zh+x3Q+XefO1xHoR8JWsDVsC48KvR08GrYMf+MZ/xjYHh4LO8JOYR8X+gnwRHg87Bp6F3gKPBWeDE+H3eFpofeAZ0Y/6+oAzwrdPGdHHdZ9btTdM+qwn/X0ivYzYOfo7zxZt3VZT7doPzX8rMu4Z4duPefDC+B5sE/YfcPuD/uFfmH4XwwvgRfBS+Hl8Ap4ZbRfBa+BA+HV8Dp4PRwU9g1wSOhDw/+y8L88/Gy/Mtqtx/pvjDiDY/z2d1zDIs/NQf0HwJsiv3lGwFvhcDgy7FHwdngnvC30MXB0tN8S+caEPTL8xkZdd0feO+B9Ud+98IHIc39wZPS/J/Kb50E4AY4LexKcGPrk8H8IPgIfDXtq6Pqbf1z4PRj+1jENPhb+0+Hjoes/Hs6Es+AM+AScHe1PwblwHnw69GfCnh+6/uaZGX5PhP+zUc+T8PnoNwe+EH62u77dT933R4Xt/n9v2O6nrlP3aeO5T3p9esPJ0d4n/F4Mf6+D+5b7z+zQZ4XuvuJ+4v7r/tov7AWhu8+4z1vPi9Gu7v7TP/q5zhyH69N16fV/PDgz+vuc8DnfJWzrPwl6PXyunBM0nnHugl4f9yH3H+/Le8JffVz087pah+N3/pyHl+ArcGHYi0J/DS6GS+BSuAy+GXw9+tvv5ahjOXwLvg1XwJXwndBXRb/V0a7/Gvg+/AB+GO1r4Tr4MVwPPwn9U/gZ3Ag/h5uifTN8L/zeD78Pw/+LqFv/LZF3Q9hfR56tMc5v4EdRb45P3Xq+jXz23xp+jsM6rNt6tsHt8PvQd8Dv4I/Rrv9P8Bf4K/wt2n+HP4TfjvD7MfzN/wf8E+6E/8C/Qv8P/gt3wQL8Au6CsFDR3dsLYxeFe8MioReH+4ReAhaLuH9HfebZGXXavyQsVXT3/qWxHbf1Oa69wjae4y0LzV8Glgs96zG/cfaDFeC+sCLcH1YOvyqwasTRrzysBmvAA+CBodcMu1boB8E68GB4CKwH68MGsCFsBBtHu3rTiGcc41YL3X61o75m0a7ueKy7ZujNwr9J5K8btv7VYXN4BDwctoSt4FHB5uGv3Qa2gG0jzpFht47+7v+uE/c391vX1VdhtwvdfdJ1tSXi2m78n+H/ANmI79l4XnWcebRX0/vHb8O9FSVCoaSUkHkuQooUKWUomcoUQmlQSEiTITQZQyqzaDBWmgdKRDIkpMmUuczDd61fr5e1Pu/16/7zWs97P/vZz95nn33OZ59zbpOSov/7+7l4M4/GLoJl4DGwPDwWbltSWC/9m8Ji2Cji2E4tuD2sAo+PcvU9YFVYL2ic2tG/ytgbsX+F/8Df4HYlheXfFxfWs1z9COwm8Di4hvIf4LewMeWbsNfB9cWF+i9wddjGq0sc23dc9oVHwf3Crhu69cy7Gmwc+k+0az89/o7vCdgnwuZwofMLNoJvhn0sHAKXwVvhUng7XA6/CH0kXBP1jfcQ3AAfDntM6NrOj/HwWfgXnAD/ifLnw+/F8DdP87or4tie7Tu+c7Ed5ybYp8Ljwm7h8cRuDU8qKSxviD4MHgk9fiPgMcHhxf9/ffMyzpdwEXwDroBvwSXw5JLC8iXh92XEmQF7wO5htyReT+x+8FU4PfQZEecFOBPOgR7XBfCloP5T4A1R3/Yrkp/nUyW4TejNQ3c+mIfnhcfN8W6F/6nwlJJCvS1sDU+HZ8LTYDt4FuwAz4bnwvNgm6hnO2dEPds5P/LKPPUzbvto76zwax/+HeEF8MLQzev0sC+C58CLYWd4afByeBm8Al4Fu8Cu8GrYPdgT9oC9Ip5xLol6nYPWN6/eYV8TfldGO32iHft/HewW/bk2bOvZnnFtty/sB2+EN8Nb4E1wIBwMB8AhUT4g7NvgIHgHvBPeHnHvinz6Rbl6/6hvvjeE3S/8zHfAFsrV74bD4Qg4Et4D7w3eD++DD8DR8CH4CHwUPgzHwcfgWPg4HA+fgE/Cp+Ezkbdxzd945j8q8rZd2zO++T8Ih0U927Nf5jcm+m17jqP52m/zGx229WzH/GzvWfgcfB5OhBPCbzJ0vng+vAA9D5z/U8K2nuet88X1xvPTeXF10PnhevMSdJyuDzpe3aKex8E8Xo48Xoz8PG/sn/NjKPT8HBG29Rxf54Xj/ErozhPzsD3zeRVOg9Pha3AmnBW6/lPhbDgXzoPzo3wBXBi6/m/AxfD10JfAN0N/Cy6CS+G78G24DC6H70fe+s8L/YMtxDFP2/0wdOPbD8djSfgb94OotzTK9Z8TcT+CH8OV8FO4Cn4CP4dr4Fq4Aq6PePp/FnG1bX9V6Osirn7vRP/ei/rLw14auvPH+ec8Nq7z9N2g/h5fx+kL+GXE0Z4Bv4Yb4FfwW/g9/AH+CL8LP+v/DDfCTVH+U9T/JdrZEOX6/wp/h3/APyO/3+Bfkd+fUf53xPsHFpXbjFKwdLlCvQwsG/q/1C/BLg+L4VawIqwAK0W5emW4HawCzdM4/0b+lSKOeWwbcUtHuf21vu1tE36Vwn97uCOsCqvBneEusDrcFdaEu8HacHdYJ8rrwj1C139PuDesF3HMZ6coN58aYdsP86wF60e+e0d5ndBtz7j7wP3g/vAAeBA8GB4CD4OHwwbwSHhE6I3gUXDfqG/7B0acbN96+4TfoZHfQWFb7xjYGB4ddhN4HGwa5erHw2bwRNgi7ObwJNgSngJbh90KngrbwtPCPmML+pnwdHgsbAfbR95nwQ6hOy72o2nYlpvHydHP1lGeunmYl3nYnw7B1uF/dtQ7IfLXz+N9DjwPng87ht4JXgAvghfDS0LvHPaloV8Or4CXwatgN3hl6N3h1aH3gF1hl+jfFVFuP7qFbp4XwnOjn+cF7bfjY7+M2yXsc0PvCa+BvcO+dgv6dbAPvB7eAPvBG+HNsH/YA0K3/qCIoz4YDoRDYK/oj3H7Rn63Rbm6/bG9PuFvue3cGuXqd8A74e1wKLw7yofDkXAYHBX6CHgvvB8+EPbo0B+GY+BD8D44Fj4a/uPhuNAfg4/AuyKO/TN/49wT+uMR33Gzv0Oj3tAotx/22/48Ebr9No79NO/xUd9yrydbQ++/tony1L2uuC4/CZ2XnkfeFzh/8/7E82YvWD/0/qE7H437VMS3fa/HzkvvF5yHDWGD0L0/cB46Tw+Net7fep9XDrqOeD3wOt0iytU9/9tAr7uel15nTgh7UPh7Prguus4/HeXqzmvXeefPE6FfGbrxH4w4z0CvF97HeR/p/a73Wx5/7zv3C9t6Xte9Xnr/4n2G1xvvN56O8jbhd3L4Oz9cp2+Crlu3RLnrsuvOwPBzfegb9uDQrWe+5uk8NQ/HyX1Vf3fdin1b6P4ec7/J313uB8vSEdd90h3Q/T3jfb/7ou4jaj9LufuRHmf3S58qKbSNZ5wxEcf2vb92P8z9xQno3o9PKim09VN3HpqH8eyv57Hj5T6Z+/0+J3C/zH1E9w2vi3L1aVFuPPer3ZdwH899GfdP3fdzH2dC9HdilKuvi3LjuX9oO8b/IsrNx366T2Le7tP6nMznUz4nc3/X51cvR/k54XdW+Pscy+dCPs/qHeWd4HPlCss7Rf2LIo62eZmP+yruM7g/8mfo7h+4r6Lt+u++kPsA7ttsCt157rx3/8l9p51Dd9/A/SGvt+73uN/kfsDGsN1fyv0o27dd/Z6K9szHdr6BXtfch3IfyfHx+ui4/B31ch/L/RaPh/20nv2diD4ZPl+uUH8BToEvwVfgi/DV0F+G00KfGnEmRXvqtmcc478WcdRnwOnR7iw4M/TZkb+cE3nZ/txoZz5cCOfB10NfABeF/kbEeRMuDn1JxDH+2xFHfSl8K9p9F74T+rLIfzn8AL4HP4Ifww/hJ/AzuBKuCv1TuDr0zyPO+5GH+pqIY/x1EUd9PVwb7X4R/VG3PyuDX0ZeX8MN8Cv4bejfwO9D/w7+CH+GP8CNof8Efwl9E/wN/gF/hX+G/jv8O/S/Is6/8J/Qi8pvhnE2hv+m0Evhb5zvI07q+juepcsX6o5DGWzjOJ5lsc3HcfB4uW5MD72Yeh4vj0sJ+szQXU/MxzzVp4Zuu/bL41KO8r9C93z0PHVeuT58F3p54rhuOD7G+T1043i+O688v5aH7vnv/HT+VCDe2tA97xx/j4v6p6HbrvNna/RKcKvyhXpluA3cDm4Pt4U7wmpwB7hTlKvvEvrOsAasCauHXgvuFnptuGvkUTH6o25/zMd49sd4jsvucKvws9x2bL9q9LN2+FleF9aDdULfC+4Z+t5wD7gP3A/Wh/tHfP33Dd16B0S75nMQPAQeCg8L/XB4MGwAjwj98Kh3JGwEG8Kj4bGwcdC8zOe4aDfjNYh6TcK2HeeteTo/jwjbctt13joPjgq9Ufg7P4zr8akCPd88js7/PM7q1cPf+s7vpuFnfsfDZvDEsFtsQT8JNocnw1NgK3gqbAtbw9PgGfDMsNuHbj3zsd2WEc/2zwrdOCdFuXFaRfkJkYftnxn11Y3TAZ4Dzw37/NA7wQthx6D1zoYXhW69S6L9i2FneBm8HHYJ/VJ4VdS7Ep4a9dvArtBxahd256h/HnS+OB72y+N/evSvXZTr7/E3brfwvwB2hz3h1fAa2Af2Cv06eG3o18Pe8AZ4I+wLbwq9H+wf+s1wABwEbwl9CBwc+q1wILwt+mWed4R+OxwaeZj3XaHfGf5DQr87dPMfBh3PXqE7LsMjT/tlf0eEbv7GGRn53xG67Q4N3fj3wPvgqNAfgPeH/iC8Fz4EH4GjQ38Ujgl9LHwYjoePw3HwidAfg0/DZ+FTUc9+meeToT8e9czffCaEbju2+zx8JvSJ8Dk4CTqeo0J3HCZHf6dEHHXj2x/jvBD5Pxm67T4VuvFehC/DV+CrcBqcDl+LcvVZcA6cGfo8OBsugK/D+fCNyMt83oz4i8N+KeotjDxtZ0noM4KOg/HMy/znRhz1jG99+7so8jXPt+E78C34buhL4XuhL4OO53LYPXSvBwuD78Op8APo+ux6+1HoH0b+nhfPhe58Nv8VoXtefxxxHAfXh+Xhr94j+us6sDLKHU/n5bLQPa7O1xWhm/8n0Ouf1zmvI15/bffu0PM64vh7fIxj/sa3XdfhT6HHxfN0avgb597wt12vX/bXcXbee1/gPqH7gd4PuP/wTujuE+Z1T939xuER3+un1x/35dwfUHffwPHwOrMCP/fl1N2vy3VX3X2/ydGu67fjbbvut6g7Ds6LVdDfeZ9B70vd/7wC+/PQ7Yf3n+6jer96VejuK6q733hptKvuPqX35+5TeT+p7v62+1feh7vPPyl09729n+8YuvG8j3VfyH6qm4/7Rf5+9znCgdjuD7j/5r6cuvvs7gsYx334KVGu7v6Av9/dP3d/TN19M39vHgPdP/d3d5PQ3YdvEvH9Pd804ruvqG5//Z3sfPO+3fN2deifhb/ns3nvtxlFNctu5v7YL4ReD16Nvh92d+wesH749YL7ly30uxk2Re+PPTz042EzOIjygeFvufpdsDG67Z2JPRb70WCHsoV+9tN49tf6x1BuPx0344zDbsp3k6eX2szTYPPQm2G3gGejd4CtQm+JbZzO6GfAFqGfi90Luwv2NdhXYPfFvj70gdhXY//3/St6L+wu4W/8ruFvO/brNuxz4CuRr+W2u4Z5fCO636NuwP4Gfhvl6j9AvxP9MXS/2/R71W/D3+9Jy5beTJ9/+/1nGXSfk3cKf+N/T9w26H732Rb7jND9DrQdut9PWr8v9H2KG7CHQr8XurN0If3+Yxj2COh3NSPDNp669fxuxDzM33Eoh21efaI/Pk8eVGYzB5Yp1Adje31wf/859AnQ/e7J2JNgldB9DrB7xHGffBa2+8mzsfeO8pnhN79Mob/t6jcFrobuX67Bdl/pC+z10P0961nuftnP2D/B80N3v+63qJf+tvcD9Drs+Ns/7w+M53GbshlFq5nfB2LvCz1PvQ7pZ7n+L8LPKTfuLvAB9PuDu4Yf6RfdQXmFokIOQ69YVMjH0WsVFdJ2d8beGz6C/iasgz4U2zw6worM+63hOej3Y5+PfSqsgr5d6UK9HnYb7E6h205H9NrRnuNsu++Sr/2y3dbYft9fi+vdbrAO9D2lumUL/fx+Xz+/i74F2++g+4Y+BN4Jff/urohj+QB4HzSecXxfbwX2R/Bj6Hu5K8sW+vndk347cD3ye4vtsP2uozx2Of9/QrlCu1LoVbDbR7z2Ue73CzWxd4WHRrm67/Hvjl0b+l6/tvF839N49sPx8HsZ+z85jrfH3+Pk+Hq85mxG0cPMq7lhLygq1F+FD1L+gNcb9CnYr4dtO+rvw1mUz4Q7MN8XYn9YVGh/VFSoaxtnObbxF6N/jP0T9t/Yf8GKtPs75eXD1k/deI7DK9iboh+2czj2GazLR2D/g90Uu0mpQrttmcL6RRy3HtjdYWn0m7C9HytVttDPcuvbvu16P2c845jvL65j2O4X7sX82hO6T+n/MdoHHhjl6q9FHPcF3Z807sHOZ/StsN23HxG6/7dK3f9nlc81/H8tFaD7cg2w3X+bFvq+4W/8htD3A/x/Na9xnvpceBr21OJC23r6z4I+J5+N7X7HfOx5xYW2z7Ozvu0Zx9+t/l+iZiWFuuPTO/xs33Z334z/1g2vu/XgZ/BTyDQrWgeLQ18PV0d5FeYfy1+Rp8cP0Hq2q14Vmqdx5mE30A99R1jT85Py4+AJRYXl6voZ5wjsPvAi9Ouxz8K+A3swHBTl6ta/G9s41u9Eue3ptyu6ee8B7afHZxzn+Rvor8Px6IuxF8GxpQtt6+3J+jIR+3n4F/4Lsf/Gno5dnnqvhT2zVKE+MeovjPjGmwfrE8c8RoZuv56g/tnoLbCb20/07o4H9rLQe8J74ArKh4R9a+lCfS26v/+Gh67/SmzzsZ2usAO6edgP++V4FmMXc+L5f8RKsA8vLtT9f2MVKW9A+RGwMaxOeTVYtWxhuXr1iFMB23yM6/89a4F+PLb7O+PRF2P7/+meRX8be0LZQt3/T+b/JRsX/sY7EH4ED4C/478jcX4rW6j7fxCrRHl17A3YNbCrEbeq6yo8iPI62PWLC+tVDV3/+hHXfDbSrv0yn/exPc7NYx7Yb8dtIuWOv/8H0OPt72r/n4n/56RF6L4X5Ps9/v8M/y+J+qKo73sk/v+O//4fCLr/58P9/8tCt57voVjf9n2+7vfxfp/v82u/r/e7+2dC97n2hIjjc3y/B/Z+x++XfQ7rd8d+X7Y46vUIf79H8/mbzzH9rtPvMdX9TtPngB+H7veAyyK+8fT3+0H77/j7/c7qGE91n794v+D1x+uO4+J54Ph4ffT8d1/X+eb66X6O+x3+Tnbfw/0r73+9X/OPakWE++/+pDh0q3lfUj70reDWobv/4X5HJbgNrAy3g1VC3x7uAHeE1eBO0H0S9eqwRuju17h/45/teB/lH8NbVBPuBmtB290Wmrft2h/zVDeu4+u4Oe6Os7rtOs6Op+Nm/uap7jg7fuajX21ofPNUN0/bVfc+03ntfKgL94Aer3rQ8VXfE1rPPPeCHkePV33oeFu+D3R/z/l/AMz9wYPgwfAQeBg8HHp/2xAeCY+CR8NGoR8Ljwm9MTwOej99PDwhys3PdozXFFrfPO2H+dsf82kMra9uv8zDONleM3gibA5Pgi1CbwlPDv0U2Aq67+d+o/uMbeFp8HR4RujtYHt4FuwAzw79XHhe6O5Xui9qf23nzNDtr+13hMax3Qtgp9AvhOZpPo6n4+Y4qTt+jo/xtR2/i6Hj5vjY7kWhXwLtl/HUrWd/1W3ffnSGl8LLYBd4eehXwqtg19B97utzUvVu0Oe/tqdunCug7an3hD5nNc41sDf09+a1Yfv7tC+8AfaDN8P+8BY4AA6EXu/Vh8Bb4W3wJphx/P1svuZvvsbzd7T562/826H5D4U3hn4n9Pm1/bwOOi7+PjeO8c3L5+yOg/21f46bunFsZxg0rvXsr/3yuJj3CDgSjoL3wntCvx8+AB+ED8GH4SOhPwrHhj4GjoPmoW6c+6B5qJu/eY4P3XxHwzHwMfg4tL+280TY9uspaJ7GNZ7XR88D54u618enodcZj5/zxHrq+rmOuV7Zb9e1J+Ez0PXdcXB81F3fPZ7GdzyMZ3uuy8Z5Fno98HrkeuK4edxdD133zFPd9hx/47iOOf6ub/qpez9zKHwu9OfhROh9hfYkaL8mQI+b13HjTA7d+wHjaTs+xnf9d544H9Rdpz1fXe9dZzx/9fN6oW7+3i/Zrv1x/G1X3ePncfF+1Psn90+9X3WcLfc5pvcxXq+9X/V+Vt3fQY6nx0vd+1vH2TjeD6ibj/f5xvG+1/PU9crn294Pq3v/7Htarg++d+Q6pW5867kO+JzXdjy/XoIvQ58rTYPT4WtwRtiWz4Kz4ZzQ58H5oc+FC+BC+Do0zhtwETTfxfBNaPwl0HzUzX8mNJ7tOh4+X3wLToX22/i2m7rtmLfxzUd9KXwHvgvfg/l88QOYzyMt9znhSpjxlsFPQtdvBTSu7etv+/r5XMV9/FVwNVwD14a+Hn4Bv4Rfwa/ht/A7+D30+cqP0DjW3xD+5pF+P0HbsZ5xtfXfCDfBX4Lqv4X+K/wd/gH/hD7v1bb8X1iKDaHSsEzYZd1Xh+Wgz48rwK3g1uFXMfzV3YiyPftvO/ZXvULEsV/q9u8fWAl9G+i4mWcJ3LZUob/1HR/7Xzn8twt/6xdvwa8k/NVdZ9ZB57Prg+uAuuuF8/qb8Hc+Wm5810mfEzpvHBfXCXXXj+3xd974HsAOobtueB57Xjv+jqe25bb7OfT88Dz0PFLXz3XIdcnri/ma//Sg+ttB169FQXXbc/34GXreuY54Pjm/9Xe9UPc66PEzjs8vfd5aDe4Md4HVw7a8ZtRXrxH1doO14O6wDqwL68E94V7hv0fo9aO8Ntwn/C3fF+4H94cHwoPgAfBgeAg8FPpeie93HAYbwIbwSNgIHg2PgsfCxvC4sPO9FvO2HeMY137Yr2Mi7qFhG9f+HB/9tf/NIl/jOl4HRv1GUe/E8Ds6dGlc228BT4Inw5bwlPBrFf7qp8I2sC30/XXfOz8zqN4+9HbQ9wt8r933v88Nqp8f+nmwY8S1vQvCz/ptQrd/F0Y9x6dlsDn0fYiL4SXRvvGM3yqo3jri+N6//eoceran34Whm7/9uQxeDruEfQW8El4Fu8Ju0Pe6fJ/rauj7+r733xv2gdeG7ncGfg9wA/Q7Ad8D8/0x8+8ZcaTx7Ud/eHPkb7zuodtP+z0g8jKOcfuFrp/t3xJx/C7CfvcJql8X/dE2nu13Dd3z2/O3euhef3YNP+ef15lBcDD0enIpdN4cGbbzxvXLcXR+NA7b+dMk6jtezcI2nuuo11uvY3tDr4Nev2oF1fcJGse4rnOOg+MyJHT9bo1y1xnPC+ft7dDrt9clr69enx33hqE3iHquj34nY3zz8Lzx+Jlnzyi/PXT9zMP+GsfxcLydP/4O9P5oJ+j9hfcr3od537h3+Dke3k+UDtvrp/f9/l7wuut9hfcZ/r7ZOuqfACuHbRzjmrd5ef9o3vZjFfS9/zvhXcG7od8fjIC+HzYK3gPvDX1U6PdBv094EI6GD8GHQx8dut8xPArHwnHwsdD1eyLaNQ/zexI+FflYfwwcH7p+jpvj6XgNj/47rn6/MSx02zefx6LcOE+H//jQnw7dfj8LJ8DnoO//TYzySXAynAJfhC+F/gp8FU6Fvnfoe4ozoO/bzQp9Ruiz4TOR95yIPw3O30JeL8MFoetnv30/0jgLQ9dvbuTheJiv+b8auu0uiPrTQp8fun6+T+p883z2fU3PU+fhorCt53ni8fV4O+9ejHLPd+eRx+P50PUzjvN5btSbG+We357vS8L2PHwLvg2Xwnfge3A5fB9+AD+M8g+innFWwI/hSvgJ/BR+Bv0ebFXoa+E6uB5+Ab+EX4Xud6EbQv8a+v3nd9DvNv1e9KfQ9dsIfw7d/hjffPwO7rPQN0U7xrN/60J33ByfX0JfE/XN0+9g7e+nW/D7Ff4Gf4d/wr+i/B/4L/TFqtLQ72X9Ptb6lpfyRSxonGLsvyNu1i+B5SKOun7OR8fNebYsxs3xLE895937wbVRL88b4zjfnf+O41bEd/zsZ4Xot/6ebx9FXPP0uP0BPW4eJ+fZ2i34Of88Hh6vTRHHctu3XfPwe0e/S6wEtw3bcr8/3B7uAKvCanAnuAusDmvAXWHN0GuEvlvkuQ2sBXeHdaLdnUKvG/Xtl3nbH/PdOWgee0C/+7T/jldl6HjVi3o5vsa1v9XC33LzNP8d4f8AFyAmonhedZl32NfT/8fdbZGVUdFAyDerJKWQ7IwKKVKRjMxoD9G0QkaDhkJGojJKIUWZbaSsKKloiCirftf183j8cT+v677/eVzneV6v13md8znnvM85d/Viu/z/3xGwBjwy9JrwqND/B4+Gx8LjYK3Qj4HHwzphr90JsC48EZ4EG8CG8GR4SugNQz8VNoKnRfzTI77tnQHPjH5lXvWDtncWdFxrw+ODjo/jaZ41Q9fOPMz7bOh4NCjCr3H0RzvjnBZ29u8ceC5sAi+AF8KmsBlsDi+Cl8CLQ28WuvEuhS0jnv08P9ptFbp2h0DnlfOsMnR+O941QteuStg1Chrf9i6Dl8MDYWt4BXR+tIFtoeukHTwudP2uCH/bsV3buwq2h1fDa+C18DrYEd4Abwz9engzvAXeCjvB20PXznZvijhdwq8z7Aa7hr/5GPe2KFtvO52jbJzusAfsCXvDPvCO0PuGvbwT3hW69v3gADgQDoKDo2z9vfA+eD8cAh+AD8KHovwwfAQ+Ch+LfIaE/92Rh7pxhhWRl2Xj2o55Dgm7YaH7u/SCzt/+0PG5MZjj6Hy8J/IbHnqnqLcd14Hz1Pl/VehXwhHQcXNe2Z+h0N+jT+i9w29w+Nvu/IL/uACWR19IuVKxwvrT6O4P7lOvobufuG+MhO5LMwsKU9395x10vxvnwdkFhcvGnV5Q2N/2zcv87Y/5T4Xm6ffa8b866Lzxezki7PV3vbp+/c75PXL9ug/43ekV/v3CXn/j3Rl2jkcHeF3Q/dnvgd9hv8tdQnefdN80/nmhG8/4jovjZb/s5yLG/WDK1UJfCh9Hrw4PhcsLCvtZ/wW63+d68Et0z1NfFRTWPW953itbrLC99btCzwueM3YSpyRlzyGXBFvA0uGvvf72z/7aH9vdQb15joKj4Rg4Fj4Jx4U+Hj4FJ8Bn4XOhPwNfgBPDXrsX4ST4EpwMp0SeY0KfGvk+H+1K8zF/49uueRjP+OOi/uXozyvRr4nhNyX8je84vwpfh9PgdPgGnAFnhv4WfDv0N+Es+A6cDefAuXAefB9+AD8Mu4/CXn1++Fv/WvRnIfw4+q2dcRZEvxbDGaHr7zjYX/v5XuQ1P+z1n1OE3VL4KfwMLoNfwOVwBfwy9OWhfxVUt51v4LdwJfweroKrQ/8OroE/wrVwHfwZboAbw359tLsy9E2Rx08Rx3Zsd3P0yzxXh9+G8Fsb+pYi8nWcfoW/wa1wG9wO/wxuD7+/4T/wX7gT7lL8PxTAYrA4LAFLhV4sWBKWgWXhbnB3WC7qd434paH5ar8HNN894V7wL+z3obyDckH4OR7a27752V/bs95+297esCDs7YftlKe8L9wPVoAVYSV4IDwIVobV4MHwkIirXxVYNexs51BYHe4PD4OHR5zq4Vch7M2ravhXDXt14zgOv8f8dl92nP2d3a+k+hHQ393fxX3IsvHcl2pQdp7o737i7+b4HAD9nX7BznVcPez0U9fO76v78RLoecH9+POg++srQXXj+X3y++s+5ff2B7gm6D42K6huHON/Dd0/P4HvQs9lnksWQb+bk8PeeuO5P/tdch9eUYTu71Ejfifnvfud+47r6Eh4SOhlQy8XceyH+fq72e6OyMff2fn6P1gTHgWPhsfBWrB2sFb4GecYWAceG351g7XDvx6sD08KqjeAp8BTYSN4GmwMTw/qd3JQ/7MizhnwnCjrdyY8FzaB58ELYVPYLNg0/OyPv4Pj2CjKJ0Q7jt+J0N+nIWwe9Y5rrSg3DH/Hy/6dDy+IfuQ4Nwu/U8PfPC6Gl8AWsGXUXwQvg5fD1vAK2Aa2DerXCl4Jr4LtYQd4DbwWXh96h+B18AZ4I7wJ3gxvhZ3gbbBz6NqZn/Fuiby0ux12CV27rrAbvDryMs/uofeAPSOO4+C4dA77XuHXI+y6Rn2XKFvv79Ib9oF3BO+Ed8F+sD8cEBwEB8O7Q9fO9ozTLzgw2r8n/Mz7rrC7D3YPu75B/XoF1e+H90Yc4zofnZ9touy8GQIfgA/Ch+Aj8FH4GBwGh8MRcGSUjWf8ofCJiD8s/EeG3+NwFBwNx8BxcDx8Ksqjw/8ZOAE+C5+HL8CJoT8HJ8GX4WQ4Bb4CX4WvBdWnhf46nB5xzffpyEf7aVG2/sXwt5z5Ty2i3enh9wacAWcG34Jvw1nwHTgbvhv6rOAcODfs34v23gs7258H34/6uaF/AJ0HzseHoePk7z487K13/tpv5+OT0Hk3Fj4U9c7XEVHWz3VkHs5Lfw/n64zQnWeO87vBGeH/ZuRlfz+EH8GP4Xy4AC6MsvVL4NKI9wn8DC4Oe/0XwWWhm8+H4WfZ9pbDFfBL+BX8OvRv4Ur4HVwFV8Mf4I9wLVwX8b8Pe+OvCXvbWRn+xrX978NuXejr4U/wZ7gx9PXBDXAz3AJ/hb+F/gv8PfSt8I9of2vY/xG6dtujXe3+hNtC9/f9Ajo/nS8rws55+g103P8KfWHUG8e4f0PHdRP8F/4DXQ9/hd3moOPv/HCcHOcfw85655HtGd/2PGf7nvcH9P3J83Geq9vB3YPtws/3I8/XnjN9r/G82DHoOcV7cbewrxa670CVw8845u05w322ceje886GniO8t3nPGRtl43ivcH/5FHrv8Lz1Wdhb/zn0/LU47L0feC/4O3R/Z+eZ50rXtfPRc67raVvYey51XQ0MO3Xz9Nxou55Dbc88/b+D/484Ht33At8dfCfyHc77bd2IUyf8/T+Jdsb3Pd/7rO8G3oMbhp3vC96jfY/Tz3rf6X3n9v7vu4Hv4K6vs0P3HUE/7/2+p/r+5/xzPfnO2jTK+jl+jqf99H3T/PLdwPbsr/uD927P2573Pf97P98BHw67lmFvHM/f3mvdJzwneQ/1vjs+yvrthLuU+A+eh4tRfonylLArKFFY95zmedH7m+dCz493R732HwT1877o+Jiv9wv7a/ve37bF7+D9yH3J8XJeFKc/JWBJWAbuCssG1XeH5eAecE+4N9wr9PJwn9D3hfvB/WGFiKdfJVgxdOMcEP05MPJXN07p6OdBEV/d/O2v+VaKevPYDTpejnPlaEe7KrAqrAYPgYfC6vDgsLP+8IinnXEOg0fCI4qwqwmPgkfDY+CxYVcL1obHwzrwBFg39HqwPjwJHhdxaobfiZFHvSLqbe9keApsEP62Y/71Q68X9qdCx8f2GsHTYGN4epTPhGfDc+C5sAk8D54PL4QXhN4MNi3CXr1xsGn4m09zeFH062J4SRH9OCvimX+L0JuH36WwJWwV+uWwNWwD28J2RdRfAa+C7eHV8ErYAV4Dr4XXwevhDfBGeFPot8BbYSd4W8TT/ubIy/ZvCbvbI+/24W8e5tkZdom4XSO+esYzz26wO+wRei/YG94B+8I7g+r9YH/YJ+wGwIFwELwn6gfD++D9cAh8ED4Eh0ae+t0b7QwM/8FRr7/53x12D0R75vUwfCTyHBL6o/AxOCziDQ3duOZlnubhPHf+uC+6L7vfuQ46R7l++BnHeel+5bzoGbr7lfPlLug8GA5dz/3DbiT093e8R0RZP78j7vPuJ+7/l4Vu++7/fs/cP9qFbvyWYWd/nOeuP39Pf99bQ3c9dg3/e0P3O+x3x33Y75vj7L7vd+q0sFdvGPbuV65317W/822hu092hI9HHOufiDyN53xw/B0/599oOAaOhaPgk3AcHA+fgk/DZ+Fz8Hn4ApwYdpPgS/BlOBlOCTvjGd98zWtC2JmfcV8KP+vtj3m9GH7mPTnqnws7470SeTl+r0ae1r8GX4fT4Aw4E74ZVH8bzoJvhN1sOAe+C+fCefB9+EGUrZ8e+Rn3vbCfEcy45mv+GU+7D6N+ZtR/BD+Gn8AFcCFcBJfApfBTuAx+AZfD+RFXv8URV3/zWBB2n0dc210Bv4x4X0c+y8Luq9DNL9v7Fq6E3wXVV8Hvo/wDXAN/hGtDXw9/gj/DDXAj/AVugb/C3+BW+DvcBv8I/few/zPiGf+noPpfEX975Gv+m6K/5m++5mW8LUXotmPcv+E/8F+4E+5S8j8UwBKwJCwFS8MycFe4Gywbernwy3rj7BHt2O6e0HyLh91ecG+4D7RfxcJ/9+hf8YijveOwb8RXt1/2u3xQvVhQ3Xb3g/vDA2BFWAkeCKvAqrAaPAQeCqvDw+BBEUca/4jIpwY8MtrT3vxs59Cwz3gV4MHhVzWobvvGqRS67dju/6Dfm9WwJrrfnW+g+5H7/bzQ50S9+9S6WJ9HE/8Y6PrdGHSdH1eysL/2+rtPu05dt+7j7s+uV+en5fye7Ix4fq/9jvm98Xvq9+qzqF8Sdq5L93P3ffPdEbr2ruta0Pl5OHS/cx2437r/aed8Uq9N+aCI67njKMrHQ78j/p7OE78/fl+02wzd71dFWXv97Z956V8x8nQ83P8qw2qhu0/WiXrjuZ8Z13bNw/7ZX8fD39nfzfXhO7Dn8bGh+w7sOdN3U8+1z4Tf+LA7gfanRhzfOTyXek71XeYt6HnO+9asqL8p7Iznfdpzk+vA+7jnN89TK0LPe7t2xjMf74PG932+FLwodN/NfE/zPblE6HUZt3Miju/qvm/7nuN7dM/QfX/3/ub9zjjdo97fa6+wN0/fA23H39Xfb3rwHej9xH3Ue4/3N9er81Xd/fJYOCV0700TI86EaNd3ct8XfY/0Hd13C98dfaf33WJEsG34G79GxHE8vV87Tiei14P1YUN4Mjwl9AawUfg3CHvjnwQbw9PhGfDM4NnOO9gEngfPhxfAC0NvBpvDi+AlsAW8NPSLYSvYNPzN77LIU/1y2DryvSL6cW603zr824aune0Zr03ka/7mZ/9bht1lYW88228S+pXwKtgeXh317YLaXRv6NfA62BHeAG+EN8Gb4S2wU+jadYZdYFfYHfaAPYPqvUPvBftEe73Cvk/ome/tkc8dsG/Esd+Og/28C3aL9u6MsvbGtV3z6A8HwIFwUNT3g/fAe+F9od8Nh0RZuwFF1GceD8AH4UNwaMR7JPIdDB+D90d7j0ZZP+ParnkMhyPgyKD6E6E/DkfB0XAMHBscB8eH/ZORh/UjQn8i9KfC3vjPhD4h7J+Dz8MXojwRvggnwZfgy3AKnBz6y2H/SthPjfasnxj6q/C1yOd1OC38p4Wf8ZzXznu/A4Oj3u/Bw1HfMvydr+7X7oPOB3+nUaFfGfVPw+nwWejv4f5lv3sUoTs+7i/uu+4nHYPXwzeg+4z7ivu3eXUrws74tpfzy/44H50nzoMJUdbP74PfiwuC6ubv7+B3qQNsHWXjuv6HQX8n9x/X7+iwHxr6g+Fv+/bbcXMcZ8CZ8M3g23AWfAfOhnPge3AunAffj7J+74a/7X8AP4QfRdn6+aEvgAvhotC1WwyXwKXws9C1Wwa/gMvhl3BF6F/Db+C38LvQtVsS5ZVF1JvfKrgafgp/gGui3W9D/xGui7ifRz/N07y/in6qr4/29VsXft9H+/bD8f8J/gw3hL4Jboa/hK7dFvgr/A3+HvqW8Le8tYh62zM/89gG/4J/w39C/xPugDvhLqX+QwEsXqqwrl0pyqVhmVKF9ZKwbOi7wt0iXjHK5lsi6s17t4ize/iVo7xH5GWeBUF14+4V/TaPveGeoetnu+ZRnvK+cD+4PzwAVoh67SvB8uFXER4EK8MqsBqsGnqVsD8EHgqrw8PgEbAGPBLWhEfBo+Gx8LiwqwVrR1zjmY/9OSbimtfx0Y522Y/DQ68c/uZnnCODx4b9CbAuPBHWg/XhSbBBlE8INoQnw1PgqeF3Uuj6uf8fSNl54n7n/KgQdL41gu6TzreKEW/fsHOfOg29cfTD/Nwn7Jf7gOvQ9VU3/LV3PE+PuI6DcZznB0PXyRmwatg5rx0H19PhUTaO+7T5uu7dX/+N/dP9QV0792/9tXMeOQ6Op99Rv0fu8/5u/g5+P/x+rQl9VdT/AV1PdSIP17PzukFQ+9wn9HdemOcBods/++u4ngnPgmdDz1UfQ9/bPGdZ77ub927PSZ9G2XrvwWvh56E7/p5zvd973t0INwT9Do8Lqm+H3hP9/vpd3hH6pKj3e+a9zjzNZ0zE8R7hvcJx9Tzs+dh3R9/DmgV95zu3VOGy75NN0H0f9R3C+6G/m+8QvjucEuX0Mx/z8/zm7+a88Nzruc7z9nnktSLsFoa9cb1PeL/oHFQ/n7i+I3mf9N6i/lbE9f7pvdt7i7+nv4f3k2lR1t72jOe9xXOQ68h15bwpV4R+DrR9x9ffy9/vQn9/2KxUYb05vAheAlvAS2FL2ApeBlvDK2CbiNsq/FuEvf7t4MWR34Whm0+r8G8b9a3D7kp4FWwf+tWRX4vQO8Br4LXwOnh9lG+AN8Gb4S3wVtgJ3gZvj3IX2BV2i7jmcWv4XxflzrA77Bh5Wm975tsD9oz2esHe0Y+eUW9e2Y7594F3wL6wH+wPB8BBcDC8G94D7w27QaHfB4fAB+CDEc/4D0VeA8PO/Ix3f/Tnrsjfetsz775F2A2FD8NH4GNwGBwOR0T5cfgEHAVHwyfhODgePg2fgRPgs1G2/nn4ApwY+drOWPhUxMl8h0e98V+M/B2XkeFve+b7HBwT/o6fcc376bCz3rztl+3ZziT4EnwZToFTo/4V+Cp03rwGX4f9ws5655fr1fFw3rgunS/Oj9ui7PhNg84Xx6t3lI3XJfxtfzq8Ebrvmdej0PXjvHD+PRB21rvOHFfnm/PjDTg59Gzf8ZwBZ8I34dtwFnwn9NlhPwe+C9+D80LX7gP4fugfwY/hJ6F/CBeEPh8uhIvhErgUfgo/g59HvovCXt38v4g4yyLP5ZHnJ1E2zrywN86iKJvf4rA3D+OtgF/Cr+C3cCX8Dn4PV8HV4b8G/hj2P0S8leG3InTt10T919Dfx9/jm8jzu/BzHJw/c6Hz13jOW+fr0ihrbx6O19qIY/06+BP8GW6AG+EmuBlugb9GvX7G+Q3+DteHnX5b4R9RvzXstsHt8E/4d+T7C/wn8t0Y/tr9C3fAnXCX0v+hGCwoXVgvAYuHXgqWhmVgWbgb3B2Wg3uE3Z5wL7g3NM9dI466eRrX9ktHPPtVMuz0s/19on7PsCsP94X7wQNgBVgRHggPgpVhVVgNHgwPDV27w2D10I+ANeCREUd78zk87CoHzd/+mIfx/xf+NcIu2zdeTXgUPBoeC4+DteDxsA48AdaD9eFJoZ8IG0Z7xqsb7WlvnNqRx1FRb7t1ws562zkFngobBdUbw9PhyWF3BjwTngXPjfqzYRN4HjwfNo36C2Az2BxeFLwEtghd+0ujP/a7ZeRr/peFrr39dhzOiX7ZvvnYP/t1cdipXwhbRfvNwu/yKOvfOuwzf/3s7xWwDWwLr4TtQm8Pr4Yd4LXwmtA7hP318AZ4I7wJ3gJvhZ1CvxneHvptsHPEtV/207jm0z50/a8Pf+3sX9so23/7ZZ6dgsYxbhfYFXYL9oA9Q9e+F+wN+8A74J3wLtgvOAAODL9BcHDoxr8b3gPvjbyMNyD87oP9wy770Tfse4ed7fUPuyHwAfhglB+CQ+Ej8FH4GBwGh4c+Ao6EjwdHwdFwLHwSjgt/4z0V9mPgM6E/DSdEf8ZHnGFh/0zo9vdZ6Lg9HP21/7bjOJqf/bH/z8FRoRvHPMZH2XiOy2nQ743nMs9hp4eduuch9+Pn4QvQ9eb5xXnkPPZ84npx/XiOqFGE7jw0nu0dEvH9Djve90PnoeNfP3TPCw3CzjjG9XzruW9/6P7hfuL3ze9y97Bz3bsPNA9/12frYN/wdx04H9wfJ8Inws514n7uPu+8GleE7n5rfOO4Tl6Ex0DPc55zPWd5bjsi7Kz3POr33O+K30nPFx2h37WJoV8a9cYxrvPC/atflN2/3F/dj91Pnoh67Z8Kjgj/QeFv3o6Lebk+fE/1vuJ9y3df34HVfWdynnq/8X3WsvF8n/K91HuM5/1K0HdRqT4Jeq+pYr9KFWaViGt7vmMax3uB88h3sZcoez+oHdTPd0j9zct3Nfvr+nWc3kL3/ct3f9/JfH/wPdH/B8wOuzdD1873R98dfJfwPcb3FN9bfb/xPcf+++76Q9itCV073w99D7G9taFrZ//sr/n6Tuv77uXQ/4/5rus77vTQ20S98fy/m/+/8v9B/n+oe+javcx4dAw7/Xyn7RBUNz/fVfyu+c7gu4rvJeq+q1jve4LvLH4PfAfw/cf3InXnu+vIdyjv5b4jqfv+5HfP767vTN7rDwv6ffR9yXxc55OiXnvbMR/j257fNc8Bf6E7Pr63OB6+M/kdPDf8jOPvYP+6h/8UylPhK6UL65Pha3AanA7fgDPgzNDfhK+HPi30qaHb/qsR/y34dujmMyvaNZ/Zob8D50Qelt+NuObxHpwH34cfwA/hR6F/DOeGPi/0+aF/AhdE/IVwUejmszjaNZ+loS+Bn8LP4TL4BVwBv4RfwW/gt3Al/A5+H/oq+HXo34S+LHTzWh3xf4BrQjefH6Nd81kbuv1bHnlYXgd/gj/DDXAj3BT6Zrg+9C3wV/gb3Ap/D/0P+Evo2+Gf8C/4N/wn9H/httC3h74z9B1wlzL/YWvo2qvbrwLsHYdNEWdzxNG+GFwfenH4Z8QpAR038/H3Ms7bobuflMTf38VxLhW6+4b7iXn+WoTu/mO7/i6uu9JlCuv2y/XovHIfmB+687BMjM/ciKO+KeI4rxy31aG77j6Dzh/n1a5lCuuuR9edv8u2InTXqe3uhr47LFemsF4W7gn3hvvA8nA/uD88AFaAFcPu/wA341s6eF51mnmQVsUVR7/ZvgEZY0DAALKOghIQJAYwGFFABGRHdgxMooJRQ9iiURQQgUhYBNSwJBABMYmyYwJKHLZhX5RVFjEQF6pCKmQtrcKYqsw5VvWtcv45dX99+/btfv119+s3NStk/v9XHVaD18LasE7Qa8F6Qa8L68NrQvyioFeCXwv1K8Ovwyvh1bBBKL86+Jm3eVQPtvXM5zp4PWwY9GJ4Q9AbwRvhN2ET2BTeFOyGwa846M1g89DuzbAF/Bb8Nrwl6C1CvdZBbwVbwu/ANvA2+F14O2wL7wi27dwZ4tvurSGuertQbpxvhP6Zp3FrwhqhXeM7b+1PraDr73wxnvPA51oF+hydp87/xrBp0PU3nvO6fahnXh3gXbBjYCfYOej6d4H3wK6wG+wJe8HesA+8F/YN7A8HwB6hvvnYnnGMOzDkod4l6Pp1D7p+tm8/eoR6/YI+CA6GQwK/B4fCEvh9+AM4LNjWvz/EUX8wtGsew+EI+BB8GD4S9B8Ff+v3DPYP4Uj4KBwQ+GioZ94+N+eN/bK/fYPt+PQP/j534/045KX/aDgGjoU/gY/Bx4M+Dj4R9J/CJ+FT8Gk4AU6Ek4L+DBwf9GfhFDg16JPhz4I+DT4Hp8Ofh37NCP1SnwlnhXxnh3wnBX/bNZ/nQxz1OXAufCLojpPjZ57mb7/mwSlBN479eiHEmRZ0858Y9JfgL+D8oL8IFwZ9AVwEfwUXwyVB/yV8Oei/hkvhcvgKXAFfhb8J+u/ga/B1uCz4zQ/1Xwz6b0N9818Z8le33VVwddCNtwauhevgwqA7bo6D/XUc1gfddmN8+7Uh9HdN0M1vcdDfgL+Hf4Cb4JvwLfhH+Hbw2wK3wm1B3w53wJ1wF9wN98C9Ib/9sDTEl7ZrP4xr/uZ5ILSnbn/sn+NQFvzN3zhbv0I3nvnYn30h70PwHfguPAyPBP0oPBh0x9N8jwXd/WEU3BXs4/AEfA+6Pp+Ek4Nu/uazOujOW+fzqdBf9dPQ37VxXB/M/1jQ/d2PCbbr2xnoeDofS4NuPs5T8ywL+vvwLHR/cx9xX3D/db8Y9RW64+n4G8f+mL/t2i/XYZ+Lz+ut4O++dib4+7uwXfvr+uM4ew5wPztUWE7PA/a/sEKqv4vfYei+6P4X9T3Yxne/cd38KOgfYlfEdl9xvzlVmOonsT+Brsuuv1E/h227Pm/H3XbVL+PnOPwJ+n7n+57n0vfwPw3PoXteVfecdxT7BPQc6/kz6sexL0Db9dyr7vm8FDtbIdU9p2+l3HP4A3Bd0NdibytM63tuV/ccewn7aNA9D5uP7+/r8dsAvR/wva+gQqpvxu9taBzvB7aje2+gn7rv775HHwj6PuwK2D7vg+jvQN/Hfa+P+k5s4/s+63u28dX/gp/9db59AD23n4ePBV1/f9/m27Qcmbr55awDN6DflEn1UdiNsZvCMfrnp+Xj0G/PT8snod+B3R7ORX8mk+odYWc4NZP6dwh+s9H7YNtOPzgQLsXvZbgMDgr96xPiWs849s9xa4htnPYF5ewI780pZyfsvjmp3hm9KxyM3h17SE6qG+c+ODzEGZST6uPgCMofho/AkXB8Tqo/iT0FjkWfgP00NN6ogtTfuOMKUn/7tRFOz0lt8xwX2u2aLeefmdc9sXvAi/j/FXbLpn6X0PtgDw3633wu6Mb5e07qn59bzjxYkk3tQriqMPUfhp/xe6E/gD0C9kXvnZvq/bEfz6b1xqNvwt4MZ6KXYe+Es3JTexech74f+0BgWYg7Jzetb/vm/xC24/AUuvnZj9WUu99MzUv1KdjT4FU8/yvgKnTvub3fXofufeT6vFTXfy22cbZA76u9T/Z+U10/y71/LgvtWq8U/Tz0HtJ7TO+TvM/7JC+19be+92T3wX+iez93KS/VP4Xu79bX3/Y/xs/+uB87/j4n4xh3fTky5/i9nIdN0C9gXwzlF4LfG/AwuvFqoteAC9EXwCWwNuWkl5mJPgNWzKT2HFiUSe0VsF4mtW33RnTbs/1i7N3Ytj8MvQQW8XsYgl0fewHsid4DVgl6ZeyGrkPovTKpPgy7ErbtOM5Doe3ar/3kbbuus71hPfa7YtgffVAo19/y2fBZyifD8egTsqk+y3MA+vQQR12/+XCd6yPMZ95+gX0Kv9OwiPJKhWm5/pZXZT9qh90WdoNdPTfi1z2UFwb9SuwqsDI07gA4DJbAOvjdAocGvwfhcNigIK1veX33V2zjGPcM4+C42G/H1/G+Dk4P430SfVs5MkuYT4sDl7kv4bcJboSL3OewF2KvDzS+7R2Hx+AWyqsyv3e7jwVuhyczKdWNY/xS7H3wH/Df8HP8imj3P+ifBVrvMv6noXEXhbjmb39awt6sy33hf2E/2D4npbr1Ms5/7DH45aLnwIk5qW290TlpvS9CHp7jVmIbtxX+5u04bcTf+7sbmGebsb0faYLeHHrvp5+25cbxftJ2GrneYFfEvgJ6n+89f9QLsNuHOL6vFaF7L3crdmtof7z/aR38/Y5gfP8vwPOR52W/C1d1nApSqlt/i+sKtt+TvefwO3ZZQUr1WM/238TP91bfZ+/OpnpH19tsWq6/eTQoR2YHdN1oCK+HH0Cn53n4UdCZdpmPYUHwq+I8x64OL0HbPRt082Q5/DJOa+xWsDp6HVgDtqP8Llg7+Fmuv3EeRy/Bvh8OhP3hDPymwj7Bz3qd4POZtJ5xSkK5/ubr87Df1dBd95fCPejLsV91Xc1J/Szfi96I9eIquAb9Mn47sHfBzbAQ/wqBBbAUP+MZ/3PXaWgc4zbGNq/VQX8B234NRh8EO9s/7JHYo+ER9H15qf4SPIF+KvAMfA6/D12P4bygz81N/c3H+LZn3uY1Ft1+dcJ2PAv44d3JD60zv/OW2Nn8VC/Crghbu+7ANrAW5dVh2+Bnuf7GMR/baWVe2J1gB/Tl2MvgPvTXsQ9gHwr6GnhPNq2/Mj/1bw6Pw5PwM/yqUL9aNtX/ZZ7on+anfrXgtbAuvIb4nhNboN8MG6M3DvXViwtSf+MZ33zs10XyMp8u+lHueDcL/XfcHP/96D5n36fvhgfx9/9u9mZT3f/L8f98jgb9SDat5/+P+H8nZ9G95z+vnU39vP9Xtz3jvY/udw6/Uzdn4/D7td+1b0P3u1qbwlTXvxW2cUZAv1t67vE7rN8xxxSmtv7W13+UeUC/Y/p985WgL8NeAf0+6HdGdev7Pe+14D8P2347/n4fWgkdz2ZBLy7Hl+cG9yHHw/nv72Eqfq4H7cN8897M9dN7Dt+bvXf3fOa513Pw/wAd1KCB
        </DataArray>
        <DataArray type="Int64" Name="offsets" format="binary" RangeMin="3" RangeMax="13644">
          AgAAAACAAAAgDgAAlhgAAO0CAAA=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
        </DataArray>
      </Polys>
    </Piece>
  </PolyData>
</VTKFile>
```
