## Supplementary material for "An integrated anatomical, functional and evolutionary view of the *Drosophila* olfactory system": Data S2: DataS2.seg_2.vtp

```
<?xml version="1.0"?>
<VTKFile type="PolyData" version="0.1" byte_order="LittleEndian" header_type="UInt32" compressor="vtkZLibDataCompressor">
  <PolyData>
    <FieldData>
      <Array type="String" Name="Segmentation_MasterRepresentation" NumberOfTuples="1" format="binary">
        AQAAAACAAAAPAAAAFwAAAA==eF5zzskvTk1RKC4tSktMTmUAAC02BWQ=
      </Array>
      <Array type="String" Name="Segment_ID" NumberOfTuples="1" format="binary">
        AQAAAACAAAAEAAAADAAAAA==eF4LczZkAAAChwDL
      </Array>
      <Array type="String" Name="Segment_Name" NumberOfTuples="1" format="binary">
        AQAAAACAAAAUAAAAHAAAAA==eF4LczbU9S+yME3V8S8yNk7WLUgyYgAAOsUFcg==
      </Array>
      <DataArray type="Float64" Name="Segment_Color" NumberOfComponents="3" NumberOfTuples="1" format="binary" RangeMin="1.346703438007912" RangeMax="1.346703438007912">
        AQAAAACAAAAYAAAAGQAAAA==eF77/w8E3tnPmwsCb+0nTQSBg/YA5skQZQ==
        <InformationKey name="L2_NORM_RANGE" location="vtkDataArray" length="2">
          <Value index="0">
            1.346703438
          </Value>
          <Value index="1">
            1.346703438
          </Value>
        </InformationKey>
      </DataArray>
      <Array type="String" Name="Segment_Tags" NumberOfTuples="1" format="binary">
        AQAAAACAAACmAAAAiQAAAA==eF5tzEEKwjAQhWGPMhcQClIr7qQVcSEuknVgSIcSSGZKMi4C0rMbdOv28b/PUk6BJcpSr6y5ng0tiVhRgzB4VFokV0CeQetKsIfDBCYGTxluxJQxwoVRJVWIoehmRutO/dAfu25wNpTyor+bc9vvFzx4mak0erqPzwckLNr0r9Yq5967D4V4OpE=
      </Array>
      <Array type="String" Name="Segment_NameAutoGenerated" NumberOfTuples="1" format="binary">
        AQAAAACAAAACAAAACgAAAA==eF4zZAAAAGQAMg==
      </Array>
      <Array type="String" Name="Segment_ColorAutoGenerated" NumberOfTuples="1" format="binary">
        AQAAAACAAAACAAAACgAAAA==eF4zYAAAAGIAMQ==
      </Array>
      <Array type="String" Name="Segmentation_ConversionParameters" NumberOfTuples="1" format="binary">
        AQAAAACAAAAKCAAASwMAAA==eF61VU1v2zgQ3Z8yCFA3AQLBRlEgWGAPQbwBUqC7RbPYPdPSyGKXIgWSstcL/fi+IW1JdpJbe9BB5Hy8efNmuOZStypqZ6lWZXR+WBbLYc1Be64IX1+mS20pNkzRRWXI9u2GPbmaOmcOW2dDQV+V3fKvBG+6to6qMe4NnGglxypQ25cNBd12Rte6zHlx3LkQ9MbwTUF/K9OzhF4WdxQPHayMOWQkHKhSUVHgiCD/M20OdLd8R3sdG9dHMi5ou0U+lxNVHJU2oVg8t87FRu7GIj8Ol4cvaggng6mEEL2Dw3RTLB5c2/WRKfQecZis860yYVgNb9wUtKLrimvVm3hDv11ek/JMZXatClq+YWFdHK2Ay+htE8FTrUJEazZgo/Muc2Y4hCPkMVSlQ2fU4TbF6QNi6Jp28d/nfP8Hx/BhTTqku1Sl3bEP0q+WwXY1LIcXZ4J2XhnirXUoPUd+NAfQ9Xu15VlcoXXLlr0CSyW6h6MjwGKV/c/xXLcOpXfsa2HCRmhSQbgpNrEEB9SZy9QowH31/BLyJIrK2SQwgPhH28rtuXrWtvwCxa8hwkdtQPTqpQsmZeyXpKqTYbH45DQAzwF9yXXQt/ObYvGVa/ZsEQEztGVw5ECwPwzD09k/BA52dZfGCNJMGEC2b7VNg9DMbDFS8m/Uhk2rOqEuSiPQHiUaAu7S9T6k4SvH1hb0AIo3IslOw6z2riVFO2f6lm/RxlMiSC7CfPGnOCqZ8GncVtgoGRbkKMZubnRE5t+ouqCnmnR8D90fN8+t2GNxGINVsG3ZxjwTY1TglJ2QwuKAaZe2yvXutFxWUKyyAeo/g3JzzEWNyjizw9X91SllH52stfK8AqFRmbI3wiSGxbtOtP1WRTI7yQQZWlexEWP54f8iihGAk+tEw7lST30bG7rX4AONw87LyxqhsMVzBlk6r/gcEyZX9FhIg/Ml7mwlS8AY1YVJRLLlPrOHyVxaAVpCQaCw5j2FRvlZyjDf96+CCiOco6uuJ4fTqhf6917HNPgKux6zI1P26FV6sPBKjUW6H6/I+58gvcVfjefQOCNDlqtI79QF0DhapQmWo/PVOR9qGCiZm3qiJQPZcNwzBL0kZSu8bYtfvgPPU+nn
      </Array>
      <Array type="String" Name="Segmentation_ContainedRepresentationNames" NumberOfTuples="1" format="binary">
        AQAAAACAAAAQAAAAGAAAAA==eF5zzskvTk1RKC4tSktMTq1hAAAzkgXg
      </Array>
    </FieldData>
    <Piece NumberOfPoints="11776" NumberOfVerts="0" NumberOfLines="0" NumberOfStrips="0" NumberOfPolys="2944">
      <PointData>
      </PointData>
      <CellData>
        <DataArray type="Float32" Name="GroupIds" format="binary" RangeMin="0" RangeMax="0">
          AQAAAACAAAAALgAAIgAAAA==eF7twQENAAAAwqD3T20ON6AAAAAAAAAAAAAAAHgwLgAAAQ==
        </DataArray>
      </CellData>
      <Points>
        <DataArray type="Float32" Name="Points" NumberOfComponents="3" format="binary" RangeMin="518035.3040911938" RangeMax="548083.0529448751">
          BQAAAACAAAAAKAAAYyoAAMoqAABDKwAAaSsAAIASAAA=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
          <InformationKey name="L2_NORM_RANGE" location="vtkDataArray" length="2">
            <Value index="0">
              518035.30409
            </Value>
            <Value index="1">
              548083.05294
            </Value>
          </InformationKey>
        </DataArray>
      </Points>
      <Verts>
        <DataArray type="Int64" Name="connectivity" format="binary" RangeMin="1e+299" RangeMax="-1e+299">
          AAAAAACAAAAAAAAA
        </DataArray>
        <DataArray type="Int64" Name="offsets" format="binary" RangeMin="1e+299" RangeMax="-1e+299">
          AAAAAACAAAAAAAAA
        </DataArray>
      </Verts>
      <Lines>
        <DataArray type="Int64" Name="connectivity" format="binary" RangeMin="1e+299" RangeMax="-1e+299">
          AAAAAACAAAAAAAAA
        </DataArray>
        <DataArray type="Int64" Name="offsets" format="binary" RangeMin="1e+299" RangeMax="-1e+299">
          AAAAAACAAAAAAAAA
        </DataArray>
      </Lines>
      <Strips>
        <DataArray type="Int64" Name="connectivity" format="binary" RangeMin="1e+299" RangeMax="-1e+299">
          AAAAAACAAAAAAAAA
        </DataArray>
        <DataArray type="Int64" Name="offsets" format="binary" RangeMin="1e+299" RangeMax="-1e+299">
          AAAAAACAAAAAAAAA
        </DataArray>
      </Strips>
      <Polys>
        <DataArray type="Int64" Name="connectivity" format="binary" RangeMin="0" RangeMax="11775">
          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
        </DataArray>
        <DataArray type="Int64" Name="offsets" format="binary" RangeMin="4" RangeMax="11776">
          AQAAAACAAAAAXAAALw8AAA==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
        </DataArray>
      </Polys>
    </Piece>
  </PolyData>
</VTKFile>
```
