## Supplementary material for "An integrated anatomical, functional and evolutionary view of the *Drosophila* olfactory system": Data S2: DataS2.seg_3.vtp

```
<?xml version="1.0"?>
<VTKFile type="PolyData" version="0.1" byte_order="LittleEndian" header_type="UInt32" compressor="vtkZLibDataCompressor">
  <PolyData>
    <FieldData>
      <Array type="String" Name="Segmentation_MasterRepresentation" NumberOfTuples="1" format="binary">
        AQAAAACAAAAPAAAAFwAAAA==eF5zzskvTk1RKC4tSktMTmUAAC02BWQ=
      </Array>
      <Array type="String" Name="Segment_ID" NumberOfTuples="1" format="binary">
        AQAAAACAAAAFAAAADQAAAA==eF4LczTPYQAABDQBOw==
      </Array>
      <Array type="String" Name="Segment_Name" NumberOfTuples="1" format="binary">
        AQAAAACAAAAQAAAAGAAAAA==eF4LczTP0fUvMjFLdNQtSDJiAAAnjgRm
      </Array>
      <DataArray type="Float64" Name="Segment_Color" NumberOfComponents="3" NumberOfTuples="1" format="binary" RangeMin="1.346703438007912" RangeMax="1.346703438007912">
        AQAAAACAAAAYAAAAGQAAAA==eF77/w8E3tnPmwsCb+0nTQSBg/YA5skQZQ==
        <InformationKey name="L2_NORM_RANGE" location="vtkDataArray" length="2">
          <Value index="0">
            1.346703438
          </Value>
          <Value index="1">
            1.346703438
          </Value>
        </InformationKey>
      </DataArray>
      <Array type="String" Name="Segment_Tags" NumberOfTuples="1" format="binary">
        AQAAAACAAACmAAAAiQAAAA==eF5tzEEKwjAQhWGPMhcQClIr7qQVcSEuknVgSIcSSGZKMi4C0rMbdOv28b/PUk6BJcpSr6y5ng0tiVhRgzB4VFokV0CeQetKsIfDBCYGTxluxJQxwoVRJVWIoehmRutO/dAfu25wNpTyor+bc9vvFzx4mak0erqPzwckLNr0r9Yq5967D4V4OpE=
      </Array>
      <Array type="String" Name="Segment_NameAutoGenerated" NumberOfTuples="1" format="binary">
        AQAAAACAAAACAAAACgAAAA==eF4zZAAAAGQAMg==
      </Array>
      <Array type="String" Name="Segment_ColorAutoGenerated" NumberOfTuples="1" format="binary">
        AQAAAACAAAACAAAACgAAAA==eF4zYAAAAGIAMQ==
      </Array>
      <Array type="String" Name="Segmentation_ConversionParameters" NumberOfTuples="1" format="binary">
        AQAAAACAAAAKCAAASwMAAA==eF61VU1v2zgQ3Z8yCFA3AQLBRlEgWGAPQbwBUqC7RbPYPdPSyGKXIgWSstcL/fi+IW1JdpJbe9BB5Hy8efNmuOZStypqZ6lWZXR+WBbLYc1Be64IX1+mS20pNkzRRWXI9u2GPbmaOmcOW2dDQV+V3fKvBG+6to6qMe4NnGglxypQ25cNBd12Rte6zHlx3LkQ9MbwTUF/K9OzhF4WdxQPHayMOWQkHKhSUVHgiCD/M20OdLd8R3sdG9dHMi5ou0U+lxNVHJU2oVg8t87FRu7GIj8Ol4cvaggng6mEEL2Dw3RTLB5c2/WRKfQecZis860yYVgNb9wUtKLrimvVm3hDv11ek/JMZXatClq+YWFdHK2Ay+htE8FTrUJEazZgo/Muc2Y4hCPkMVSlQ2fU4TbF6QNi6Jp28d/nfP8Hx/BhTTqku1Sl3bEP0q+WwXY1LIcXZ4J2XhnirXUoPUd+NAfQ9Xu15VlcoXXLlr0CSyW6h6MjwGKV/c/xXLcOpXfsa2HCRmhSQbgpNrEEB9SZy9QowH31/BLyJIrK2SQwgPhH28rtuXrWtvwCxa8hwkdtQPTqpQsmZeyXpKqTYbH45DQAzwF9yXXQt/ObYvGVa/ZsEQEztGVw5ECwPwzD09k/BA52dZfGCNJMGEC2b7VNg9DMbDFS8m/Uhk2rOqEuSiPQHiUaAu7S9T6k4SvH1hb0AIo3IslOw6z2riVFO2f6lm/RxlMiSC7CfPGnOCqZ8GncVtgoGRbkKMZubnRE5t+ouqCnmnR8D90fN8+t2GNxGINVsG3ZxjwTY1TglJ2QwuKAaZe2yvXutFxWUKyyAeo/g3JzzEWNyjizw9X91SllH52stfK8AqFRmbI3wiSGxbtOtP1WRTI7yQQZWlexEWP54f8iihGAk+tEw7lST30bG7rX4AONw87LyxqhsMVzBlk6r/gcEyZX9FhIg/Ml7mwlS8AY1YVJRLLlPrOHyVxaAVpCQaCw5j2FRvlZyjDf96+CCiOco6uuJ4fTqhf6917HNPgKux6zI1P26FV6sPBKjUW6H6/I+58gvcVfjefQOCNDlqtI79QF0DhapQmWo/PVOR9qGCiZm3qiJQPZcNwzBL0kZSu8bYtfvgPPU+nn
      </Array>
      <Array type="String" Name="Segmentation_ContainedRepresentationNames" NumberOfTuples="1" format="binary">
        AQAAAACAAAAQAAAAGAAAAA==eF5zzskvTk1RKC4tSktMTq1hAAAzkgXg
      </Array>
    </FieldData>
    <Piece NumberOfPoints="9000" NumberOfVerts="0" NumberOfLines="0" NumberOfStrips="0" NumberOfPolys="2250">
      <PointData>
      </PointData>
      <CellData>
        <DataArray type="Float32" Name="GroupIds" format="binary" RangeMin="0" RangeMax="0">
          AQAAAACAAAAoIwAAHwAAAA==eF7twQENAAAAwqD3T20PBxQAAAAAAAAAAPwbIygAAQ==
        </DataArray>
      </CellData>
      <Points>
        <DataArray type="Float32" Name="Points" NumberOfComponents="3" format="binary" RangeMin="517802.4518305288" RangeMax="533918.5248476705">
          BAAAAACAAADgJQAAZCoAACArAADiKQAAdBAAAA==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
          <InformationKey name="L2_NORM_RANGE" location="vtkDataArray" length="2">
            <Value index="0">
              517802.45183
            </Value>
            <Value index="1">
              533918.52485
            </Value>
          </InformationKey>
        </DataArray>
      </Points>
      <Verts>
        <DataArray type="Int64" Name="connectivity" format="binary" RangeMin="1e+299" RangeMax="-1e+299">
          AAAAAACAAAAAAAAA
        </DataArray>
        <DataArray type="Int64" Name="offsets" format="binary" RangeMin="1e+299" RangeMax="-1e+299">
          AAAAAACAAAAAAAAA
        </DataArray>
      </Verts>
      <Lines>
        <DataArray type="Int64" Name="connectivity" format="binary" RangeMin="1e+299" RangeMax="-1e+299">
          AAAAAACAAAAAAAAA
        </DataArray>
        <DataArray type="Int64" Name="offsets" format="binary" RangeMin="1e+299" RangeMax="-1e+299">
          AAAAAACAAAAAAAAA
        </DataArray>
      </Lines>
      <Strips>
        <DataArray type="Int64" Name="connectivity" format="binary" RangeMin="1e+299" RangeMax="-1e+299">
          AAAAAACAAAAAAAAA
        </DataArray>
        <DataArray type="Int64" Name="offsets" format="binary" RangeMin="1e+299" RangeMax="-1e+299">
          AAAAAACAAAAAAAAA
        </DataArray>
      </Strips>
      <Polys>
        <DataArray type="Int64" Name="connectivity" format="binary" RangeMin="0" RangeMax="8999">
          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
        </DataArray>
        <DataArray type="Int64" Name="offsets" format="binary" RangeMin="4" RangeMax="9000">
          AQAAAACAAABQRgAAqAsAAA==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
        </DataArray>
      </Polys>
    </Piece>
  </PolyData>
</VTKFile>
```
