## Supplementary material for "An integrated anatomical, functional and evolutionary view of the *Drosophila* olfactory system": Data S2: DataS2.seg_4.vtp

```
<?xml version="1.0"?>
<VTKFile type="PolyData" version="0.1" byte_order="LittleEndian" header_type="UInt32" compressor="vtkZLibDataCompressor">
  <PolyData>
    <FieldData>
      <Array type="String" Name="Segmentation_MasterRepresentation" NumberOfTuples="1" format="binary">
        AQAAAACAAAAPAAAAFwAAAA==eF5zzskvTk1RKC4tSktMTmUAAC02BWQ=
      </Array>
      <Array type="String" Name="Segment_ID" NumberOfTuples="1" format="binary">
        AQAAAACAAAAFAAAADQAAAA==eF4L8zUvYwAABHgBUQ==
      </Array>
      <Array type="String" Name="Segment_Name" NumberOfTuples="1" format="binary">
        AQAAAACAAAAPAAAAFwAAAA==eF4L8zUv0/UvMrVM1i1IMmYAACRfBEI=
      </Array>
      <DataArray type="Float64" Name="Segment_Color" NumberOfComponents="3" NumberOfTuples="1" format="binary" RangeMin="1.346703438007912" RangeMax="1.346703438007912">
        AQAAAACAAAAYAAAAGQAAAA==eF77/w8E3tnPmwsCb+0nTQSBg/YA5skQZQ==
        <InformationKey name="L2_NORM_RANGE" location="vtkDataArray" length="2">
          <Value index="0">
            1.346703438
          </Value>
          <Value index="1">
            1.346703438
          </Value>
        </InformationKey>
      </DataArray>
      <Array type="String" Name="Segment_Tags" NumberOfTuples="1" format="binary">
        AQAAAACAAACmAAAAiQAAAA==eF5tzEEKwjAQhWGPMhcQClIr7qQVcSEuknVgSIcSSGZKMi4C0rMbdOv28b/PUk6BJcpSr6y5ng0tiVhRgzB4VFokV0CeQetKsIfDBCYGTxluxJQxwoVRJVWIoehmRutO/dAfu25wNpTyor+bc9vvFzx4mak0erqPzwckLNr0r9Yq5967D4V4OpE=
      </Array>
      <Array type="String" Name="Segment_NameAutoGenerated" NumberOfTuples="1" format="binary">
        AQAAAACAAAACAAAACgAAAA==eF4zZAAAAGQAMg==
      </Array>
      <Array type="String" Name="Segment_ColorAutoGenerated" NumberOfTuples="1" format="binary">
        AQAAAACAAAACAAAACgAAAA==eF4zYAAAAGIAMQ==
      </Array>
      <Array type="String" Name="Segmentation_ConversionParameters" NumberOfTuples="1" format="binary">
        AQAAAACAAAAKCAAASwMAAA==eF61VU1v2zgQ3Z8yCFA3AQLBRlEgWGAPQbwBUqC7RbPYPdPSyGKXIgWSstcL/fi+IW1JdpJbe9BB5Hy8efNmuOZStypqZ6lWZXR+WBbLYc1Be64IX1+mS20pNkzRRWXI9u2GPbmaOmcOW2dDQV+V3fKvBG+6to6qMe4NnGglxypQ25cNBd12Rte6zHlx3LkQ9MbwTUF/K9OzhF4WdxQPHayMOWQkHKhSUVHgiCD/M20OdLd8R3sdG9dHMi5ou0U+lxNVHJU2oVg8t87FRu7GIj8Ol4cvaggng6mEEL2Dw3RTLB5c2/WRKfQecZis860yYVgNb9wUtKLrimvVm3hDv11ek/JMZXatClq+YWFdHK2Ay+htE8FTrUJEazZgo/Muc2Y4hCPkMVSlQ2fU4TbF6QNi6Jp28d/nfP8Hx/BhTTqku1Sl3bEP0q+WwXY1LIcXZ4J2XhnirXUoPUd+NAfQ9Xu15VlcoXXLlr0CSyW6h6MjwGKV/c/xXLcOpXfsa2HCRmhSQbgpNrEEB9SZy9QowH31/BLyJIrK2SQwgPhH28rtuXrWtvwCxa8hwkdtQPTqpQsmZeyXpKqTYbH45DQAzwF9yXXQt/ObYvGVa/ZsEQEztGVw5ECwPwzD09k/BA52dZfGCNJMGEC2b7VNg9DMbDFS8m/Uhk2rOqEuSiPQHiUaAu7S9T6k4SvH1hb0AIo3IslOw6z2riVFO2f6lm/RxlMiSC7CfPGnOCqZ8GncVtgoGRbkKMZubnRE5t+ouqCnmnR8D90fN8+t2GNxGINVsG3ZxjwTY1TglJ2QwuKAaZe2yvXutFxWUKyyAeo/g3JzzEWNyjizw9X91SllH52stfK8AqFRmbI3wiSGxbtOtP1WRTI7yQQZWlexEWP54f8iihGAk+tEw7lST30bG7rX4AONw87LyxqhsMVzBlk6r/gcEyZX9FhIg/Ml7mwlS8AY1YVJRLLlPrOHyVxaAVpCQaCw5j2FRvlZyjDf96+CCiOco6uuJ4fTqhf6917HNPgKux6zI1P26FV6sPBKjUW6H6/I+58gvcVfjefQOCNDlqtI79QF0DhapQmWo/PVOR9qGCiZm3qiJQPZcNwzBL0kZSu8bYtfvgPPU+nn
      </Array>
      <Array type="String" Name="Segmentation_ContainedRepresentationNames" NumberOfTuples="1" format="binary">
        AQAAAACAAAAQAAAAGAAAAA==eF5zzskvTk1RKC4tSktMTq1hAAAzkgXg
      </Array>
    </FieldData>
    <Piece NumberOfPoints="4912" NumberOfVerts="0" NumberOfLines="0" NumberOfStrips="0" NumberOfPolys="1228">
      <PointData>
      </PointData>
      <CellData>
        <DataArray type="Float32" Name="GroupIds" format="binary" RangeMin="0" RangeMax="0">
          AQAAAACAAAAwEwAAGwAAAA==eF7twTEBAAAAwqD1T+1lC6AAAAAAgBsTMAAB
        </DataArray>
      </CellData>
      <Points>
        <DataArray type="Float32" Name="Points" NumberOfComponents="3" format="binary" RangeMin="537965.6139771501" RangeMax="559630.355802851">
          AgAAAACAAABAZgAATysAAGkjAAA=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
          <InformationKey name="L2_NORM_RANGE" location="vtkDataArray" length="2">
            <Value index="0">
              537965.61398
            </Value>
            <Value index="1">
              559630.3558
            </Value>
          </InformationKey>
        </DataArray>
      </Points>
      <Verts>
        <DataArray type="Int64" Name="connectivity" format="binary" RangeMin="1e+299" RangeMax="-1e+299">
          AAAAAACAAAAAAAAA
        </DataArray>
        <DataArray type="Int64" Name="offsets" format="binary" RangeMin="1e+299" RangeMax="-1e+299">
          AAAAAACAAAAAAAAA
        </DataArray>
      </Verts>
      <Lines>
        <DataArray type="Int64" Name="connectivity" format="binary" RangeMin="1e+299" RangeMax="-1e+299">
          AAAAAACAAAAAAAAA
        </DataArray>
        <DataArray type="Int64" Name="offsets" format="binary" RangeMin="1e+299" RangeMax="-1e+299">
          AAAAAACAAAAAAAAA
        </DataArray>
      </Lines>
      <Strips>
        <DataArray type="Int64" Name="connectivity" format="binary" RangeMin="1e+299" RangeMax="-1e+299">
          AAAAAACAAAAAAAAA
        </DataArray>
        <DataArray type="Int64" Name="offsets" format="binary" RangeMin="1e+299" RangeMax="-1e+299">
          AAAAAACAAAAAAAAA
        </DataArray>
      </Strips>
      <Polys>
        <DataArray type="Int64" Name="connectivity" format="binary" RangeMin="0" RangeMax="4911">
          AgAAAACAAACAGQAATBgAAPwEAAA=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
        </DataArray>
        <DataArray type="Int64" Name="offsets" format="binary" RangeMin="4" RangeMax="4912">
          AQAAAACAAABgJgAAfgYAAA==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
        </DataArray>
      </Polys>
    </Piece>
  </PolyData>
</VTKFile>
```
