## Supplementary material for "An integrated anatomical, functional and evolutionary view of the *Drosophila* olfactory system": Data S2: DataS2.seg_5.vtp

```
<?xml version="1.0"?>
<VTKFile type="PolyData" version="0.1" byte_order="LittleEndian" header_type="UInt32" compressor="vtkZLibDataCompressor">
  <PolyData>
    <FieldData>
      <Array type="String" Name="Segmentation_MasterRepresentation" NumberOfTuples="1" format="binary">
        AQAAAACAAAAPAAAAFwAAAA==eF5zzskvTk1RKC4tSktMTmUAAC02BWQ=
      </Array>
      <Array type="String" Name="Segment_ID" NumberOfTuples="1" format="binary">
        AQAAAACAAAAEAAAADAAAAA==eF4LczRhAAAChwDM
      </Array>
      <Array type="String" Name="Segment_Name" NumberOfTuples="1" format="binary">
        AQAAAACAAAAOAAAAFgAAAA==eF4LczTR9S+yME3RLUgyZgAAHT4DvQ==
      </Array>
      <DataArray type="Float64" Name="Segment_Color" NumberOfComponents="3" NumberOfTuples="1" format="binary" RangeMin="1.346703438007912" RangeMax="1.346703438007912">
        AQAAAACAAAAYAAAAGQAAAA==eF77/w8E3tnPmwsCb+0nTQSBg/YA5skQZQ==
        <InformationKey name="L2_NORM_RANGE" location="vtkDataArray" length="2">
          <Value index="0">
            1.346703438
          </Value>
          <Value index="1">
            1.346703438
          </Value>
        </InformationKey>
      </DataArray>
      <Array type="String" Name="Segment_Tags" NumberOfTuples="1" format="binary">
        AQAAAACAAACmAAAAiQAAAA==eF5tzEEKwjAQhWGPMhcQClIr7qQVcSEuknVgSIcSSGZKMi4C0rMbdOv28b/PUk6BJcpSr6y5ng0tiVhRgzB4VFokV0CeQetKsIfDBCYGTxluxJQxwoVRJVWIoehmRutO/dAfu25wNpTyor+bc9vvFzx4mak0erqPzwckLNr0r9Yq5967D4V4OpE=
      </Array>
      <Array type="String" Name="Segment_NameAutoGenerated" NumberOfTuples="1" format="binary">
        AQAAAACAAAACAAAACgAAAA==eF4zZAAAAGQAMg==
      </Array>
      <Array type="String" Name="Segment_ColorAutoGenerated" NumberOfTuples="1" format="binary">
        AQAAAACAAAACAAAACgAAAA==eF4zYAAAAGIAMQ==
      </Array>
      <Array type="String" Name="Segmentation_ConversionParameters" NumberOfTuples="1" format="binary">
        AQAAAACAAAAKCAAASwMAAA==eF61VU1v2zgQ3Z8yCFA3AQLBRlEgWGAPQbwBUqC7RbPYPdPSyGKXIgWSstcL/fi+IW1JdpJbe9BB5Hy8efNmuOZStypqZ6lWZXR+WBbLYc1Be64IX1+mS20pNkzRRWXI9u2GPbmaOmcOW2dDQV+V3fKvBG+6to6qMe4NnGglxypQ25cNBd12Rte6zHlx3LkQ9MbwTUF/K9OzhF4WdxQPHayMOWQkHKhSUVHgiCD/M20OdLd8R3sdG9dHMi5ou0U+lxNVHJU2oVg8t87FRu7GIj8Ol4cvaggng6mEEL2Dw3RTLB5c2/WRKfQecZis860yYVgNb9wUtKLrimvVm3hDv11ek/JMZXatClq+YWFdHK2Ay+htE8FTrUJEazZgo/Muc2Y4hCPkMVSlQ2fU4TbF6QNi6Jp28d/nfP8Hx/BhTTqku1Sl3bEP0q+WwXY1LIcXZ4J2XhnirXUoPUd+NAfQ9Xu15VlcoXXLlr0CSyW6h6MjwGKV/c/xXLcOpXfsa2HCRmhSQbgpNrEEB9SZy9QowH31/BLyJIrK2SQwgPhH28rtuXrWtvwCxa8hwkdtQPTqpQsmZeyXpKqTYbH45DQAzwF9yXXQt/ObYvGVa/ZsEQEztGVw5ECwPwzD09k/BA52dZfGCNJMGEC2b7VNg9DMbDFS8m/Uhk2rOqEuSiPQHiUaAu7S9T6k4SvH1hb0AIo3IslOw6z2riVFO2f6lm/RxlMiSC7CfPGnOCqZ8GncVtgoGRbkKMZubnRE5t+ouqCnmnR8D90fN8+t2GNxGINVsG3ZxjwTY1TglJ2QwuKAaZe2yvXutFxWUKyyAeo/g3JzzEWNyjizw9X91SllH52stfK8AqFRmbI3wiSGxbtOtP1WRTI7yQQZWlexEWP54f8iihGAk+tEw7lST30bG7rX4AONw87LyxqhsMVzBlk6r/gcEyZX9FhIg/Ml7mwlS8AY1YVJRLLlPrOHyVxaAVpCQaCw5j2FRvlZyjDf96+CCiOco6uuJ4fTqhf6917HNPgKux6zI1P26FV6sPBKjUW6H6/I+58gvcVfjefQOCNDlqtI79QF0DhapQmWo/PVOR9qGCiZm3qiJQPZcNwzBL0kZSu8bYtfvgPPU+nn
      </Array>
      <Array type="String" Name="Segmentation_ContainedRepresentationNames" NumberOfTuples="1" format="binary">
        AQAAAACAAAAQAAAAGAAAAA==eF5zzskvTk1RKC4tSktMTq1hAAAzkgXg
      </Array>
    </FieldData>
    <Piece NumberOfPoints="11240" NumberOfVerts="0" NumberOfLines="0" NumberOfStrips="0" NumberOfPolys="2810">
      <PointData>
      </PointData>
      <CellData>
        <DataArray type="Float32" Name="GroupIds" format="binary" RangeMin="0" RangeMax="0">
          AQAAAACAAADoKwAAIgAAAA==eF7twTEBAAAAwqD1T20ND6AAAAAAAAAAAAAAgDcDK+gAAQ==
        </DataArray>
      </CellData>
      <Points>
        <DataArray type="Float32" Name="Points" NumberOfComponents="3" format="binary" RangeMin="525828.9054203378" RangeMax="551205.4220983714">
          BQAAAACAAADgDgAAbCgAAGUpAABdLAAAZS0AAMkGAAA=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
          <InformationKey name="L2_NORM_RANGE" location="vtkDataArray" length="2">
            <Value index="0">
              525828.90542
            </Value>
            <Value index="1">
              551205.4221
            </Value>
          </InformationKey>
        </DataArray>
      </Points>
      <Verts>
        <DataArray type="Int64" Name="connectivity" format="binary" RangeMin="1e+299" RangeMax="-1e+299">
          AAAAAACAAAAAAAAA
        </DataArray>
        <DataArray type="Int64" Name="offsets" format="binary" RangeMin="1e+299" RangeMax="-1e+299">
          AAAAAACAAAAAAAAA
        </DataArray>
      </Verts>
      <Lines>
        <DataArray type="Int64" Name="connectivity" format="binary" RangeMin="1e+299" RangeMax="-1e+299">
          AAAAAACAAAAAAAAA
        </DataArray>
        <DataArray type="Int64" Name="offsets" format="binary" RangeMin="1e+299" RangeMax="-1e+299">
          AAAAAACAAAAAAAAA
        </DataArray>
      </Lines>
      <Strips>
        <DataArray type="Int64" Name="connectivity" format="binary" RangeMin="1e+299" RangeMax="-1e+299">
          AAAAAACAAAAAAAAA
        </DataArray>
        <DataArray type="Int64" Name="offsets" format="binary" RangeMin="1e+299" RangeMax="-1e+299">
          AAAAAACAAAAAAAAA
        </DataArray>
      </Strips>
      <Polys>
        <DataArray type="Int64" Name="connectivity" format="binary" RangeMin="0" RangeMax="11239">
          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
        </DataArray>
        <DataArray type="Int64" Name="offsets" format="binary" RangeMin="4" RangeMax="11240">
          AQAAAACAAADQVwAAfw4AAA==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
        </DataArray>
      </Polys>
    </Piece>
  </PolyData>
</VTKFile>
```
