## Supplementary material for "An integrated anatomical, functional and evolutionary view of the *Drosophila* olfactory system": Data S2: DataS2.seg_6.vtp

```
<?xml version="1.0"?>
<VTKFile type="PolyData" version="0.1" byte_order="LittleEndian" header_type="UInt32" compressor="vtkZLibDataCompressor">
  <PolyData>
    <FieldData>
      <Array type="String" Name="Segmentation_MasterRepresentation" NumberOfTuples="1" format="binary">
        AQAAAACAAAAPAAAAFwAAAA==eF5zzskvTk1RKC4tSktMTmUAAC02BWQ=
      </Array>
      <Array type="String" Name="Segment_ID" NumberOfTuples="1" format="binary">
        AQAAAACAAAAEAAAADAAAAA==eF5z8TVkAAACXQDD
      </Array>
      <Array type="String" Name="Segment_Name" NumberOfTuples="1" format="binary">
        AQAAAACAAAAOAAAAFgAAAA==eF5z8TXU9S8yMUrSTUwyZAAAHDkDmg==
      </Array>
      <DataArray type="Float64" Name="Segment_Color" NumberOfComponents="3" NumberOfTuples="1" format="binary" RangeMin="0.8933347105293314" RangeMax="0.8933347105293314">
        AQAAAACAAAAYAAAAFwAAAA==eF67dBEM7OfOAYE79uJg8NweAL2hDGw=
        <InformationKey name="L2_NORM_RANGE" location="vtkDataArray" length="2">
          <Value index="0">
            0.89333471053
          </Value>
          <Value index="1">
            0.89333471053
          </Value>
        </InformationKey>
      </DataArray>
      <Array type="String" Name="Segment_Tags" NumberOfTuples="1" format="binary">
        AQAAAACAAACmAAAAiQAAAA==eF5tzEEKwjAQhWGPMhcQClIr7qQVcSEuknVgSIcSSGZKMi4C0rMbdOv28b/PUk6BJcpSr6y5ng0tiVhRgzB4VFokV0CeQetKsIfDBCYGTxluxJQxwoVRJVWIoehmRutO/dAfu25wNpTyor+bc9vvFzx4mak0erqPzwckLNr0r9Yq5967D4V4OpE=
      </Array>
      <Array type="String" Name="Segment_NameAutoGenerated" NumberOfTuples="1" format="binary">
        AQAAAACAAAACAAAACgAAAA==eF4zZAAAAGQAMg==
      </Array>
      <Array type="String" Name="Segment_ColorAutoGenerated" NumberOfTuples="1" format="binary">
        AQAAAACAAAACAAAACgAAAA==eF4zYAAAAGIAMQ==
      </Array>
      <Array type="String" Name="Segmentation_ConversionParameters" NumberOfTuples="1" format="binary">
        AQAAAACAAAAKCAAASwMAAA==eF61VU1v2zgQ3Z8yCFA3AQLBRlEgWGAPQbwBUqC7RbPYPdPSyGKXIgWSstcL/fi+IW1JdpJbe9BB5Hy8efNmuOZStypqZ6lWZXR+WBbLYc1Be64IX1+mS20pNkzRRWXI9u2GPbmaOmcOW2dDQV+V3fKvBG+6to6qMe4NnGglxypQ25cNBd12Rte6zHlx3LkQ9MbwTUF/K9OzhF4WdxQPHayMOWQkHKhSUVHgiCD/M20OdLd8R3sdG9dHMi5ou0U+lxNVHJU2oVg8t87FRu7GIj8Ol4cvaggng6mEEL2Dw3RTLB5c2/WRKfQecZis860yYVgNb9wUtKLrimvVm3hDv11ek/JMZXatClq+YWFdHK2Ay+htE8FTrUJEazZgo/Muc2Y4hCPkMVSlQ2fU4TbF6QNi6Jp28d/nfP8Hx/BhTTqku1Sl3bEP0q+WwXY1LIcXZ4J2XhnirXUoPUd+NAfQ9Xu15VlcoXXLlr0CSyW6h6MjwGKV/c/xXLcOpXfsa2HCRmhSQbgpNrEEB9SZy9QowH31/BLyJIrK2SQwgPhH28rtuXrWtvwCxa8hwkdtQPTqpQsmZeyXpKqTYbH45DQAzwF9yXXQt/ObYvGVa/ZsEQEztGVw5ECwPwzD09k/BA52dZfGCNJMGEC2b7VNg9DMbDFS8m/Uhk2rOqEuSiPQHiUaAu7S9T6k4SvH1hb0AIo3IslOw6z2riVFO2f6lm/RxlMiSC7CfPGnOCqZ8GncVtgoGRbkKMZubnRE5t+ouqCnmnR8D90fN8+t2GNxGINVsG3ZxjwTY1TglJ2QwuKAaZe2yvXutFxWUKyyAeo/g3JzzEWNyjizw9X91SllH52stfK8AqFRmbI3wiSGxbtOtP1WRTI7yQQZWlexEWP54f8iihGAk+tEw7lST30bG7rX4AONw87LyxqhsMVzBlk6r/gcEyZX9FhIg/Ml7mwlS8AY1YVJRLLlPrOHyVxaAVpCQaCw5j2FRvlZyjDf96+CCiOco6uuJ4fTqhf6917HNPgKux6zI1P26FV6sPBKjUW6H6/I+58gvcVfjefQOCNDlqtI79QF0DhapQmWo/PVOR9qGCiZm3qiJQPZcNwzBL0kZSu8bYtfvgPPU+nn
      </Array>
      <Array type="String" Name="Segmentation_ContainedRepresentationNames" NumberOfTuples="1" format="binary">
        AQAAAACAAAAQAAAAGAAAAA==eF5zzskvTk1RKC4tSktMTq1hAAAzkgXg
      </Array>
    </FieldData>
    <Piece NumberOfPoints="2938" NumberOfVerts="0" NumberOfLines="0" NumberOfStrips="0" NumberOfPolys="5872">
      <PointData>
      </PointData>
      <CellData>
        <DataArray type="Float32" Name="GroupIds" format="binary" RangeMin="0" RangeMax="0">
          AQAAAACAAADAWwAALQAAAA==eF7twTEBAAAAwqD1T+1lC6AAAAAAAAAAAAAAAAAAAAAAAAAAAAAAgBtbwAAB
        </DataArray>
      </CellData>
      <Points>
        <DataArray type="Float64" Name="Points" NumberOfComponents="3" format="binary" RangeMin="541640.7419544347" RangeMax="566150.8979166783">
          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
          <InformationKey name="L2_NORM_RANGE" location="vtkDataArray" length="2">
            <Value index="0">
              541640.74195
            </Value>
            <Value index="1">
              566150.89792
            </Value>
          </InformationKey>
        </DataArray>
      </Points>
      <Verts>
        <DataArray type="Int64" Name="connectivity" format="binary" RangeMin="1e+299" RangeMax="-1e+299">
          AAAAAACAAAAAAAAA
        </DataArray>
        <DataArray type="Int64" Name="offsets" format="binary" RangeMin="1e+299" RangeMax="-1e+299">
          AAAAAACAAAAAAAAA
        </DataArray>
      </Verts>
      <Lines>
        <DataArray type="Int64" Name="connectivity" format="binary" RangeMin="1e+299" RangeMax="-1e+299">
          AAAAAACAAAAAAAAA
        </DataArray>
        <DataArray type="Int64" Name="offsets" format="binary" RangeMin="1e+299" RangeMax="-1e+299">
          AAAAAACAAAAAAAAA
        </DataArray>
      </Lines>
      <Strips>
        <DataArray type="Int64" Name="connectivity" format="binary" RangeMin="1e+299" RangeMax="-1e+299">
          AAAAAACAAAAAAAAA
        </DataArray>
        <DataArray type="Int64" Name="offsets" format="binary" RangeMin="1e+299" RangeMax="-1e+299">
          AAAAAACAAAAAAAAA
        </DataArray>
      </Strips>
      <Polys>
        <DataArray type="Int64" Name="connectivity" format="binary" RangeMin="0" RangeMax="2937">
          BQAAAACAAACAJgAAhRkAALgZAADAGgAAOhkAAOgIAAA=eF51nXnUV9MXhxuRQmQqJJXMKZVE0kiRkCKaB0OpDAkZiwahMlTKVFGUqDRrJqFJlDlkLEXm8Wf6/eF5rPV+1nr751n7c/bZe59zzz33fs+tVZEi//4pBovDEnAXuCvcDZYMv9JwD7g73AvuDfeE+8B94X6hHwDLhX4g3B+WhwfBg+EhoVeM9kOh/SuFfwXoeKzHvI5HP+M4vjLQeTGf43VcxrVd3f7G1e8wWAVWhYfDI+CR8KjQj4bHwONg9dBrwGNDrwmPhyfA2rBO6CfCuvCk8K8FT4aVoeO0fv2Mq25cx+t4jOe4zOt81YPVoOPKeVI3jrrxrcv46tZfHzaAp8FGsAlsCJvBM2BT2AKeBZtD458NTw2/c8K/MWwJzW8+8+hvf+s3vnUZz/EYx3ps1zaecc6FXgfXsfuN69D11jp096fzws943m8NofuM+4HjcL/QX91xnQ/dD0pB90H3JeuxTnXz2t9+xnHduz68vxtC17X3o7bX8ZSg68K41tMQGqcNvABeGLwItoMXR3t72CF0/TvCzrAL7Bp6N9i9EL9L4GXwctgTXgF7h94X9gr9StgHXg37wavgtfA6eD28NPytS3/zGv+G0AdAx3UjvAneAq3rZnhr6NZpfOsyrnXbz/r1N5/zo99t4a9tfOt3PLarD4ReF9eJ60fdvK5D56Ft+FunfoPC3/Xg+vH69oC3h+46cX31h14/42h7He+AQ+BQOAwOh3fBu+EIOBKOCv1eeF/o98D74Wg4JvQH4QNwcPhb77jQ9X8IWu946DiMPxY+HLrjtn7ry3HZ37rNq+54H4HGcTyPwYnwUTgJToCPwyfgFPhkcCp8Ck6D0+Ez8NnQZ8CZ8Dk4G84JfS6cF/os6DgWQMe5EE6Gjsf886H1mfd5aH/jOe4JQcfvvD0NHc/0oHmsQ9v61bWt2zoWwSVwKVwW+mL4AlwJV8BV8BX4EnwVroFr4Xq4Aa6DxtfvxWh/GZrPOrTNm3nsr66/8V+HG+Gm0N+Cb4T+NnwTvgvfh+/AzdGurv0hfA9ugZ/Aj6Bxrce81mG7uvV+Bh2f+ufwU2gd5rMe86nb7wvodd8K3bfM5/7i/rwN3hm6dVqP/dTdB7+E3h/uF9o7oPuC69y8xld3PK5z5937wHGrfwWXQ/vrbxznx/3Fely3jmNF6Na/Hfq8mAjzuafu/uu8um/6XPB5kfupuvuYzyPzqrs/uk94v66Azov3vfPjPqKe/bwuxtX2ujoe59P58X7/Gn4Dv4Xfhb4T/gB/gj/DX+GP8Bf4G/wf/AP+Cf+G/8CiRf/lX0UU/kUxaJzi2CVC/x06rpK07wKt1/jWYf3qjs+8jt+4jst+jtd6zet49LOOHJe687Mrdim4OywN94B7wr1CLwv3Dr0M3AfuC/eD+4d+ADww9HKwPDwIHhx6RVgh9EPhITGuSvCwqLNK5FWvCitH/iqF6IdHfuetGjwi9COh8+w8HAVzfvQ3juN2XM7T0eFfLnT99wzdcRnnGHgcrA6PhzXhCaHXhjVCrwNrwRPhSbBe6CfDU2B92ACeBhuGfipsHPFzHOp1o64msGnEqR1+x4ZufMfRLMZxethnRP3mbRS6cZpGP3XH2zziON+No7/1tYBnwZbBVuF3DjwPtg79fNgGtoUXwnbwItgedgi7UyF6Z9gRdo08XWC3yJN1qRvf8TuOnAf7nR39esDu0Pmyri7hd0H4dw9/47eJdnWfj5dgXwp9zlyGfXno+vt86oV9JuwJr4Be33w+qJ8Le4XtPHof9obep22j3XXu/mE9LUJ3Xl3PzUPvErp5jO/z3+eFzwWfn+q+L/ie4vPM58f3ofv+YhyfKxWin89r4zrfPiecR5/LPnd2C93nS+Xop+51cl24P7mPux+7TmqG3+Xh1wc6Xz1DN47zq+51NH5feBW8Gl4Tej94behXwv7wengDHABvgjdH3lsjjnlvjP7qt0Wd1mO+rHNg1Gfc26Mu+w0Kv0n/oshg7Dugf3x/CPm/9wTfB4YULejve5rfJZ03z9U9t1e/Dvrdwbr9fuD3TMc1KNrV83uofs6f3wGHYfsd9M5o9/ug3z2G034XtP67sf2uav36uR485/T57/mn5/C+B/j+oe77R6ciBfvp3wV7IPR3ivu15//qnvf6/cD3fb8L6K/u+7/1e397Xw8M3fNb15Pz4rryfNX74hbo+a3roH/ornPPGz2HVPf+Uje+55yeJw5F91xNev09Z/N3tNfXusB/30/9Pn+P1w/b763eF34Ptb/nuX7f8Vxd23nyOg2C9tPf7xueT3ne7vcPz5k8X1L3fMj+xjeO5zX+DnU/8vepv6Nd3z6f1N3HBkQ/dX93Gt914L7p7zvvO/eTm6PdvM6Tcfy9PCTi+D3a9ej1nYTuOnD9uh5GYt8LR4R9P7wPjoZj4QPwQWi8EWHrPyo4PvI8FP3GwYejrkfgo6Fb52NwovMAn4BTnAf4JJwKp4U+HT4V+jPwafgsnAlnhT4bzog658IJoc+Dc6Ju4zwH54c+OcZhfOM4D8+E//zQ7W+91jMz/OeE34Lwd/4XRj3O9/NwMVwCl8LlcAV8Aa6ELwVfDr9X4Gq4Jrgu/NbDRVGf3BB+r4f/a1H3xqh/U7Qvi/E7bufBcb0adcpVhYzfuqzHvGvhG9F/U/TTXhz6m/Bt+A58D26G78IP4Rb4AfwYfgo/C/uL0LdG+yeR90u4Leozn3W+H/mzXvu9FX4fxXg2h20/42yPunbAr+FO+E3oX8Hv4A/wR/hTtP8c8X4K/dvQzWPeX8Pvt2i3nt+jnu+j3++hu0+4XtwP3Q+8Ts7PgrC3h+71MK73lfU5v97Xf8BfQnd8eR+oG8/4f0LvX+9Pny/u2z4f3B/c3xZGvwmh6+/97nr2erpeXf+ug8/hz9H+SfT7OXTHYx6vw8RoV/8L/gN9QSwK/w6/4ugl4S5w19B3g6VgaVgG7hH6nnCv0HeHZeE+sBzcF+4PDwi9PNwPVgj/g+DBoet/CCwBHb9xrM9xOg97R93qh0Ln7eCwrcd5cJw5P8YpG/3Urcv4jiPrrwSdt8NgFVg19GqwcuhHwMPhkeFnv6PhsfCosKvD42ANeAI8HtaGJ8JakV//atFufvPWDd141lEv6rGf46sWtn7On3VYb63QjWeck2F9eCo8DTaCDWAT2Aw2hqfD5rBFtBv/lPBvGPn0M5/1NI1+zYLZ/0zYEp4Nz4HnwVawNWwD28IL4UXwAnhW+LWM9nMjn+3ms5420a9tMPtfDJ2XYtB90+vl/npqtOvv/NSErnvXjfNTJ/xahZ/1uO8dCIuGbl739YrYh4S/tvuh66kDdF1ZbyfYEXpdusDOsGu0qztPxvF55P7rPpPPGfWqoXeD7sfGcR9xv/A6WYf1ej90jXbHfz50vVq381kk/I3jvJnX+XL85q8R7T3gpbB72JfDy0LvGf5XwD6wV+hXwr7watgPXgWvjXb160LvH3lugNdH3Bsjjn7dw1/7ptCt5xZ4c8S9BDqPvcO/T9i3hq5tvB6h3xD+A+Ht8DZ4R9iD4VB4JxwCh8O74T1wRLSPhKPgffD+qMf+g6K/dWWcYYXUNzrqHBPt9hsbdViX82Jc4zhO898T1N/6jWt+846HD8Nx8FE4AT4CJ4Y9KezHI676uPD3urq+vK8Gh+395Tx6n7iOnwj9Aei8ub7NMzp059PxG884Y6Jd/UHofEwKfVz0N+5k6P0/BT4Fp8Kn4TNwWvhNC/9n4Uw4K+zZoc+J9hlwLpwPFwSfD79FcAlcCpfDxXAZfAGuhCvgqmh/KeK9EvlejTrnxTi154Zu/c6D8c1rPeZ3XI7HeXsZPhf1OK7V0b4m6loT/dSXRrt51sL18LXg6+H3BtwE3wz9Lfg2fAe+B9+Hm0N/F34It8CP4SehfwQ/i/rXwS+izo3hZ72vhb0hdOs1n/V9ELrj+Cz6fR71OJ6t0f5h+Kln3V/CHXAb/Cra1XeG/jX8Fn4Pv4E/wO/C72f4K/wJ/g7/gL+F/Vfo/0Qdf4ef/4C1KNwe9Tlu67TdcRajn/msW/uX0I1j3h9jnNZrncWLF2xXL4FuvJ3R33Z185WMvH+Fv/Xuil0K7gJLFy/YvjssA/eEe8Gy0b532PuEvi/cH5aDB8DysAI8OOo4KNqtZ48Yj3WZt3Tou0U9FeF+UZ/5Dwo/6806KxaiW591uO4qYXt/ef9URs91qn4o9LpVgVWh814t5qFU6Pbzuel+tza4sFhBvxeh+7HPk83Rvira3c9Whz0/dPcLx+e8uA5sd527PxxBu+tK3ev5J7b3ibrXV908xve9wHn3Oevz9zB0x2u710s/r4/7vfPl8+hw2j8tVtDP66XfqohnHOfLepy3I10X2H6f9butur+v/V7s+ZffeT1H8zuz35ePKl5QP6lYwf5+NzaO8f1d7+/9euHvOdzD4e/366PJ6/dSvxdrH0u733+rY79ofOwa0O93xxcvyJXR3+8Wvhf/Erbfa9R9P/b7i+/F08Lf9+Qakcfvol5Hv3c7Lr+zq3t9/d7u90W/h46Bfn8dG/b40LWN498HMK9x/b7id4FjqNfr5Pm318V2zzv8feC5h++xtvu733MG39t93/Y+vQb6+2VAxLsk+tluXH8f+h40PuyHQvc57u/Qx2DN4gXb1X3Om8d+/u5yHNa/LdrNfwz0/MTzbs+JvC+9Hz0P8rzcc/I60a5uXPtXj/6e11iH57P+Pva88wTq8JyjHfT8V31kxNH2PMN4/t62bteN96f3tfevzy/vK/38naWfv0/8/fok9Heuv0emh13L+xJ7Q/QzXo3IY3yvk+Owfu9375dy4e8+5v1cG/1EWNfrH3o9eHLodeAp8FTYAJ4Wen3YCDaBTSNv4/BTbxZ1nh72GZHXuA1DN06j6Kdunc3hmfAseDY8B7aE54Z9XtjGaRF66/BvEH7Nw8/5dFxNon/TYOvwbwMvgOfDC+FF8GLYAXaC7WFn2BV2g90jftuwL4m85jOueY1jnh7R337tok7r6Bh+ncPPOJdGPZfBnrAX7A37wivgVfAaeCXsB/vD6+D10X5D2ANCt46bop6bo/3y8LMu67Fu8xv/ltD7RHz73RhxrfPqsG8NvW/0M85tkcf6B8Lb4R1wEBwCB8NhcDgcGvrd8K6Io//t4We78e+BI+EoeG+03wfvh6PhmOj/YMQZUYif69fxev95v1lvt+Dg6O+6tF7rvDV0r5fr1XFcF/7q1u394n3u/uK6s94usHu0q7tujeM6d37vhMNC97o6rq5h2z4OPgQfho/AR+FjcELYE4P6T4JPwCnw8eBT4Tc14hnHup6M/voZ3/omR9ysf3Lo0wqJ+zR8Bj4b+gw4M9pnwedCnx395sB5cD5cEO0L4fOh678ILoFL4TK4Ar4AX4QvwVXw5dBfifrsPz/0VyOf8a1nMVwNVxbi57it37jWtSzs5aEviX5z4drIZz3r4GtwQ9hvFKJvhK/DTfAt+HbY7xaivwffge/DD+CH8KNo3wI/Dl3/T+Bn8HP4RbRvhdtC1//LyLcd7iikjq8i7tdwZyH5nBfzGP+baFd3Hr6Dm6HzaB7n8/tofzPyG+fbsH+I+DvDz/hfhm59P8Kf4S9h/1aI/jv8Nfg/+Ad031oPXcePhL0h/P+Mfn9B1+/f8J/QXbfet44v9wn1X0L3H4ItjzhF0X/CHg+Lo/tckiXQfQ64rzkO6y9ZomC7uvPuOnV9fh/t6t4vuxDv0xiP/VxXxv0j+vtcc9/3eePzd1fijQ/d54XPEZ+XXh+fb47XdudnWsTxOWo9u9HP55f7ejH050N3/r0+7oPuB+6H3r+2u97cJ0rRf3f4Z/TT37j6Gd/5sk7nzfqcD+fB+TKP8+a68Xp6HUtj7wH3hGXhPnAvWA7uB/eHB8IK8IDQD4YHwUOiXb1ixD006jHO3lF3xfA/LOqvFHbl0LVLh+44qsB9Q3c+rMs41lMm2tWt/3B4BKwa+lHwSHgMPA4eHfrxsDqsCWvBGkHzVgu7dtRTJ/IeC+tGPvMfHv7VCml3XPWiXf3E6G+8k2F9eGrop8FTYCPYBDaETeHp8AzYPNrVz4Qt4dmhnwPPivz61Q+9VfQ/N/zOi3zNoq4W0a7uOJ2HBrB11NkqdP0bR37rN5/z7D7gfVEl2tWdb/eH8lFnlWh33bnveB+4Lt0/3DdOCN313ibiuC8Yx33FfG2jPuNeCC+CF4TeHl4c7R2jvRPsAruG3h12gz3gpfAyeDm8JPyugH1gL3glvBr2hdfAa2F/2C/8rwpbP+NcDwfA6yKv9Vtvz2hXt37j9IY3Rh7j3wydjx7RT935uCHGMyDYM/ob7xbYATqvrod2YVvXBWF3CN15uRV6fZ3XzrBT+Gu7TjwP9/f7dOj5vL/T64fu+4XvXca5Dd3vBGdEHPP4O9bzcc+5PbfO3/P+fvf8vFXYxss41un5uM9pzwc9x/P+9nzPc6Ph0U9/z+l8jnkON7BEwfYHoM8lz/HGFi/Yz+dYnve5D40KP/uPDD/r1t/nl/uD+7Prxnb3Wfdz95nzo7/txvE9wXXuvtcx2n1v8Lnsftc+9I7h775qvdZ5S7Sb1+9Nfg/wO5TfhzwPbRLt7cPP7zWuE9fbkGj3+02nsI3ve6br1/dk31PXoK8Of89jPIfZP3TfV33u+7vY34n+HvZ95I+wdwm9aMQzjs9x45nH/oOgv/t8rhvP8Tlu5/G/+w99MBwCh5Yo2D4s7DtDvwveA4dH3JERX79R8F54R7Tb/75oHxrt9h8B74ej4ZioU/tuOBaOg+PhQ/AR+GjYE0LX3zgPwonwcfhE2FNCfzLaJ8Gn4DT4dNjPhP5stE+FM+FzcAacHX7mmxL9ZoQ+N+qfF/acqMe806O/7VOj39zQ58OF8PmwF4e+JNoXwGVwBVwKX4Ar4UvwZfgqXAVXh/4KXA7XRZ71kee1sDeEvjj6pf56jNd81mudzoN1LIJvRLvz82KMa2XYG0PfFPnsvyLaF4W9PvQ34dvwHfgufB9uhh/CLfAD+An8DH4ccb+I+Fuj/S24LfJ/Gf3Nb17rM591bg378/D7KOLl+PQ3v/Gs033L6+d94j7lel8autfffWxc6MZzfzGf18n72Xmyvulh2297+M+C7jfurw9HXnX3tx3RT3/r8v5z3N4PrhPv07Xwg/Dz+hrHdfJY5DH+V3An/AZ+C7+HP4T9U+g/R/t38Bf4G/wd/g/+Cf8K/W/4T9RXlP+YxDqLlSzY/nXkLU57iZIF+/8afo7nj6hD3Tocr3m1i0Rc6/8t7JIlC+r2M779i0bdjncX7N1gKbh7yYLtpcMuE/oecC9YFu4Ny8F9g/uHn/n3CV2WCT/zHAAPjHoc164Rt3zUVTba7VcBHgwPCb0iPBRWgpVhFXg4PAJWhUeGXg0eHfpR8FhYHR4T9RnXOs17UMQ/LuqtHrbjMs7R4Vc1WCn8a8AT4PGwFqwDT4QnwZNh3fCrG/71or02PAWeChvA02Aj2Bg2CbtR9HMc1m8c67SOpqE3jv7WVxM2jDrrRz2nR1zz1oh+zaH7zBnYLUL/EbpOz4RnRV17Qq+b95XX7cCwy4deM/q5H7hPu6+4b7h/qbuPuY97H7uf66/ufe11Pxu2hF7HVtF+DvQ+PQz63HF+nDfvY+fbefY+Mp/xnf8qhfhbj3nPha4z5795tKtbf6voZ93mt377Oa/GbQ3bwPNg27AvgO3gxfDC4PkRtwPsBNvDzqF3DLtr+HeDPeAlYV8Wek94Bbwc9oFXwt5Rj35d4FXRbp3mM17v0K+OerpFf+fFOq2nV8Qzf8ZTN14/2B9eA6+HA+B18MbQbwj75vC/Bd4GB4Z+O7wVDoZD4R3hf23UPSza+0W/m6Lu4THeO8O+K/R7Yjx3xzjN3y/0a6Kf43G8gyKe/sPD3/iOw/GPiHpHwfvgyNAfgPeHPhreC8fCcXAMfAg+AsfDx+BE+GjwwYg7CT4ccbXNZ54nIt7jwbHR3/lzX3Jf8Tq6/1wE7w4/2ydHP/2nQPeHXmE/Bd0PpsZ4poX9dOiu22eg98Oz0e569v43z7TQjW+d1u/1fTLsGaF7vVw/zvsToY8MfSZ0fRhnFnQdul87v+1Cfw66n7u/To5+zrv7kfvXjNAd1wQ4HU4MOt+u3xmhO//mtR6vu/PufDv/s6HXqy+cA+fB+aEvgAuj/Xm4CC6GS+EyuAK+CJfDlaG/AF+Gr8JVoa+Bq0NfC1+J9nVwSeiLo99rUcf6qH9dtKs7XuNviDqt//XI6/xsDP2NyG/eNdHP6zUXej2cz0Vhbwr9zYhnHMdjPPO8BV+CXj/P7z2PHxn2OyUL6n4/8Nz93rBHhL4j+nn+73cCz7/9PjAv2h+A7zqe0O1nHuN7Lvce/RyH58q+b/qeuTF0z1c9Z/Z9cw22+4vtnmttDH/fSz1ndD/yPOxT6Pua56ayQ/S3n/nN67mC9/2+Ye8Xuv6uI9eP95+/B5tB17W/h/19vDH814aun78rvY/8HWc8v794TjQZ+v3Dc7BZ0e75Uvp53qm/v/88J34Pel7t/Hg9PPex3X7bI55xumO73/YI+9LQfY/3vu4bfovCz/3N9y6fgxtCXx/6+9D3NOP4PHUfcH/w/extODvs8eFvHN/HNkU/x+W8+hxyvj6AH8HN8GP7wS1hfw4/g19Eu/o2uB1uDfsruAPuhN/Cr+F3UdeWaDfP1rD/D1zwCZl4XnWdedROVdiHzfMYhaSiQaWSKXMkoSQKIaJMUUiEBkqTBg000FyaR81zaVbRnDQglCYaRUTqW+tzXd9az299r3+udf/ue9/73vucs/d5znk9z/rSxf73349wFfwJrg6uhWvgH/D7aP8d/BN+DVeEX30DXBlxG+EmuBn+DbfCf+C/sFiZ7diGXRzbPH/BLRFvvs3ht7+SkbdE5N0W7UrjLwtLwfKwIiwHK4VfvSqsDqvAHcJfJeyasBrcCdaGO4a9M6wD64Zf3ToqRL2Vw18+2tWDu4RdOvRdQ3fedotxO17nrT50vsuEX71W5Ns57Aahazs+89YLv/qecG+4B9wH7gcbhr0/bAQPCL/6gZGvYdgHwX0jb9Mi8jeHzWCL8KsfHP0Z1wq2gS1h2/CrHwI7wvZhd4KHwsPCr3447Ao7B4+IuCPhUbBH6D1hd9gr6rVO++sNjw27beh9QncerMN+rMfxtobOX7vwq1t/lxivPDri+ka+3tG+b+ja1uk8eD7VgF6Xx0HXmx3D9nyrFfbuoWvbj/k9z/aCXm/9wq/eH3peDYCtw28+1+WB8Hjo9ex+skfo7g/uC+b9L/an/hFvv4Miv/uUdbgfWo/jdZ2vEbb1VQvaj+u364TnqeuF15HrSWN4QvgbR/smkcf2Xg/2Zx2Or0K0d3yOazA8EZ4Eh4Y+DI6AJ8PhcDQ8FY6CY8I/Kuxx8BQ4Hk6Ap4V9BpwIJ0Xc5OCEiJ8S4xoS9lkxXsdzDjwbjoy8zofzORUOD904+3U81jUx9GnwzKjrXOhxcl7Pivhp4Vc/L/ynR3vHaX/WbZ3Wfz68EE4P+2J4EbwAXhL+y+BMeCm8IvzqV8PZ8KrgtRF3HZwD58IbQr8x+rsZXh76LfCm6Oc2OCv02+Gt8I6ImxftrXdu2HfC66Od82Re63N8N4V9V+jzot2VRdRlPXfDe+F98P7wPwAfDN34h+F8+FDYj8FH4ePhV38i8j0U9lPwkcj7TORRfxY+Hf0+D5+DL8KX4QvwFfgaXABfD/+CsN+Er8KF8B34VtiL4LtwcfjV34cfwvfC/hh+BD+Bb0Td5vsMLgn7xdDNa76PQl8KP4XOx+fQeX0p/OqO4224MGz7WxT2F6FrO077+yz86l/CZXA5XBH+r+HK0JdH+9VF6N/AVfBb+B38PvQf4Rr4E1wHf4a/wN/g7/CP8K+Hf4Zu/Ab4F9wU9t9F6FvgZrg1+vsHro1+HMe20M3vvJjPPP+GX936/oPFym5H8bKFfnXn1/6dZ+dV/w/wV1iC9s63+fU77yWjf/Vt4bffraEb77o2Fnof5v2V69jpYZ8Xurb5zOM65/4/PWyvX/d718FS1Dkj4mZEvPub10/uz3ldqZcm/12Rpwy616f7ltfPfaF7/LyuypYt1O+B3g97f+B9ofcN3p9ODtv6xhfRznj3HdcF9zXXA/c91w/Hb7vnov0Tkcfr2HXT/WVx+NU9zt63jw3b+zzv58tTzzXY5bC9H/K+4Naw7wy9fLTz/s592vPR/dr63fefhEui3SMRtyR0142voOeP67LrosfD8+zfiP8n2n0V7Z+MPI7D+XaePU/tx3nyPPL4e9wrYleGFWBVWB1WgTuEv0rYNWE1uBOsDXcMe2dYJ/qrBK2vbvjV60Vdu0Q/1lMjbPuzzl3h7rA+bABrxXj2hHvDhmHvG/p+oTeCB8DGcH/YBDaDB8Hm4T8o7INh02jfEraKdgdGHa3Dr26eNtGuHTwEtoUdYSfYAXaGXeBhsCs8HHaDR8Du8Kjg0bBH5LGutuG3rg7B9tHOfq3Huq3L/nsE20VcL3gs7Bl2H9gb9g2/+nGwPxwAj4eD4AlhDwn9RDgUDoPDwz8Cjgx9WLQ/GY6K/hy34+0bfnXzOL5h0d5xHgMHRl2Dwh4curb5zXsKHANHw7HwNDgeng4nwjPgZHgmnATPin7Mfw4cF/1NjHbmN+/UaG+7U6OfCdFuYtD2Z0e7zDst6rF+z1fXqd6hu364bni+um4NCBrv8fV4eL25Png8vC7HB40/Ndq5HrYI23WiadgtQ3fcjqMf9Lz3OHn+T4u4oUX41c+NfCdFf47D+t0//Lzu51vt8/B/gO0+Y5z3cX6ecR/z84ufQ9Qbhu4+9lvkmY6+V/jt337dl51n91P3P/dz93H3G9vViLg2obsPnQ/3gA3Cr+7+dCG8INp3Cn036Lrr/cJFobveXgwHRnvHb13Og8+Rl/Pewees54a+rHRhvO/zfY/vfbZ/L/A79PPVL9h+rvJ5q/rPpQt18+TzWvv1ft77SN9HeT+p7vtL3296/+f7Ve/L1H3v0Tj8vhf1/q1S6PbjceyG7XH3ePuezuMrj4j2trMe7wdnxHh97+bfd/hefR227/fXY/8Gfw3/b9H+Evoxj+13if68T/Y5oc/ntD0ePj/0+Zr38T5n8/rT73qi337M7/MarwOf23gfrX8jvLRsoe1zHOtyXj1f3W9c3/aB3ld43+36Mz38e0Wc+cxjfx4H+7U/5+ODGKf9ON7Lsa+Al8Er4dVwVugzy/7/7WfDayLu2vBfB+fAufBGeDO8AV4fuu1uiXbG3w7nwdvgnfBueE/o98G74P3hN/4B+BB8OPT58EH4aPiNfww+AZ+M+s1/R9hPhf501H9v5H8m4p4Nv7p5Hbf554XuPDg+85nnudCdj6cizjqfhy/Cl+DLoS8I+5XQX4WvwzdCfwu+Bt+G78KFcFH41d+DH8APQ/8Yvh/j+hS+AJdEns/gO/CTqMt4638zxu84F4RunOO3TvtxfIvD/3bELS1iHOpvhr0k9M/hl/AruCz05WGvCP1ruAquDv1buDL6/Q5+Ab8Pf9bzA/wR/hR+deuzjuWhfxP1rYUep1uh65fn7U1hrwvddm9E+0eifq+7x6Hz9kTYP4fu9bs62v8QfvM7LveLq8J2nXYfcf3/Bbpf5P5wTbR3H5kV9vXR3v3Bdd/9xXl0PXY+bw794dBdj83r+uF54fngde/5lde38W+FbrznoXWa1+P6K/wd/gHXww1wI/wLboZ/wy2hbw37n9C3wf9gsXKFegnsf7FLYtu+FPafkWdD2KXLFermcby/xXjL4C8Ly5Ur9Ks7T+Ui3nE6HutVLx7jLBX9/B66eRxneWzHYf0VsCvByrBKuUJ/VehxrI69KebLdnn8q0Qe43eAFWFNuBOsAWuFX71OxO8M68J6cFe4G6wPG4S+J9wd7hV+4/eG+8B94X5wf3gAPDD0xlFnE7gLbBp+67cf69wj8pvnINgs/OqOz37qh94s4hvGePYJGm9dzSO/9beAjaDz5XF1vneELUN3/ltB56N22DVDbwPbwdawfdiHwI6wE+wAD4OHwy6wa+jdwj4i9CPhUbAHPDr0nrA7PAb2irheEX9s9NcbOg99YVt4XPidF/M5Hx2infPjvFq/+fvAfuFX7x/9Of/Ol3V1C9185hkQeucYt3nsx/pyPMfDQfAEODhs/SfBYfBEOByOhCfD0fBUOAqOibwDo726eU6J/sxnnePgEHha5BsBx0b94yLevONDPz3q12895h0ZtvVNgGfASXBy6FPCPjP0s+A5cGro58Kz4XR4ATwv7IvghfBieAm8NPTL4Qw4M/zGO94r4UR4VeS/Ovo3/oqId1zToPPi+KeEbpzz4jxY7/kxfvVLQ59VxDjUp4V9Veiz4bXwOnh96HPCnhu6eW6E18Cbwp/5b4a3wFvDr25/t0e/d8A74V3w7rDvgffBB+C98EH4MHwEPgofh/Phk6E/AZ+Gz8Kn4POhPwcfi7qsxzwvwIdCt95nor113x/9OQ7rfy5sx/MidH7Mk/2Y72Xo9b4g7FdCfxVOjfbu454P7hceb/dn9+UB4e8R7fWbx3G5D7wEnS/3gVER77o6IuLVnZ/XoNex65jnn+vSZaEb7/npPnModJ93P/J+w31neOhHRrztvR/x/PJ68jr1PPb6vQG+Hn515888D0R7+zG/54H3Z54Pb4TufZv7g+uB64DruuvKJaFbr3W6fpvn3NDN47rkdeB6Mg++Cb1u3go+GfG2tx6Pv/PgeDzvb4MeT4/jQvgOfBcugu/B90P/EC6GH4Xf+I/hp3BJ5F1YRLz+xWF/Bt+Gn8Mv4VL4FVwOV4S+Ei6Dq8Jv/Gr4LVwDv4M/wB/hT6GvjTw/w2/gL+E3v3kc39LwW//XEec4voC/hu64vo/+s97MuzbireO3qNc6/4B/wt/hBvgX3AT/hlvhZvgP3AK3wX9hsfLbUTxYEpaA5rEu6ykVfnXbbYy65frIZ/32b71bIp/1b4t85vE89vr6IGyPp9eF57fXzYqI+zjiPR6lqacMdDxlyxf6l0U7+1N3/pw3j5vXyzdhG78y/OXKF7a3H+v7BLs8dkVYCVaGVWE1WD30HcKuEfqOsBasGX77rx5xtWGdyFsr2qvvXER+21eAdaHrs8+7tOuE7nMz19vaYbcK3fauqzXCrhW6x8PnQz4X0/b88TmPz3+83g+OOsy3d7S3nXm8//G43xO29+Pq3rd7XNw3Pb7uqztFe+c/2xtvHo+L7698b+dzSd/HfVS20Pb51vsRbx6Po8+9fH+0BvpczfdNvufR3oW6fA/lcznjfA/1XfjVrc/+rNP7aJ+3Fw/b+yyfw78acT439vO+z5OrQZ9f+Vy6Ytg+N6ocdr3yhbrPl4+NPG+E3zqtw3qt0/fZvvfwvbzvq3yfke/P8z2Hus/jfR9+X+g+nze/8+Lzd58T+9zE59we73ye4ucDnz83CtvnDY2DPndoEvR5hnV4HduP+d0vXZe97v+DrsvFgq6nJYOut+Z1vM6P57n9uE5Y367E7w7rly/U94C7wT1dj1zn4D6ua7AR3D/8B8ADQzfefg6KuppE+6awWRF59452xjcPv7p1Hgz3jfHbj/U1D3+D6L8lbBzttc1jfS2iDuexNWwUehvYCraF7eEhsEPoHWEn2BkeCg+Hh8EusF3Etw/azvxd4RHwSNgd9oBHw57h7wWPCd34Y2Ef2BceF3o/2D/isq5sb30D4PHRv/nM0y386tY5EPaGg6DzdELYg0MfAp2PE6Pek+DQ8FvXoIg3v+N3PI7TuofBEXAkPDn8o+Do0I0/JeJOhWPgOHgaHB9+9QnwDDgp7ClF6GfCyfAseA6cCqeFX/08eD68IOyLitAvhhfGOC+JcalfCmfAy6J/8zvOsdB5Oj386tZ3dozv3PCrO1/277zNDP/EqNv5mxH2FaFfGf3b/rLw2+/Y0I2/Cs6Cs8O+tgj9OnhNcE60mwtvhDfBm+Gt8DZ4e/jvgPNCN/5OeDe8J+z7itDvh/fCB+BD8GH4SPjnw0ej/8fg46Hbr+N8MupXfwo+AZ0v+zH/0+FXN6/1zg/7GfggfBY6r3PDviF058t5cd7mh/8u+Fz41W8Lv/08Grrx7rOuW7mvqrtePR+217P7hud77m/qs0N/Abo/uI57Ho8M3Xl13l4MfTh8KfJ4XF+G3o8cErb7jvcT3ndYX6fwD4041x+vz8uh1+106Hr5QrSbWEQ7473eFsBX4KvhV/f+wH3v+LAHhq7t/Hlc3Q/NdxR0/3gNuo+8Gv7p4X8dut673nl9u949Hf6rI+76iNe2f/t9Kdo7Lo+nx8H5fwO+BReG/g58Ey6C78F34fvwQ/hR2J8UoX8KP4785lsMl4RunnfCb53vhf/taPcZXBrttc1jXV/EOJynL+FXcBlcAb+GK8O/Cq4O3fhv4Br4Hfwe/gh/gmvDvw7+HLrxv8Lf4S9R9/qoR/1P+EfUsTHyq/8FN8Q4nI9VYW+CyyOv9VrntzG+NWFvCt26He8fEbc5+t0c7VK3Luv5G3oc1oW9Ff4A/4k4x7MNel78G/Z/oXvfXKzCdkwNfVvEu556frl+vha6x+n1sD1e3t847odDL049W8LvuN33zW+drpMLIt75KUFeP6f6+VTb69F123XNzz2u735uch0YHvaLodt+abR3XfB+846wS1LvLVGfdVin/X0ReUrR3ucHPvfR3it0P//7/KRF2N7X+FylY8SZz+cafv5rFXbpCoX689HO/GWIKwfLwwoVCv0VYaXQja8My0b7anAHWDX0mrBG6DvC6rAWrAN3gnVhPbhz6LvBXUPfHe4C60ed9rtH6A0ivk7oe4ZeO/LY764Rr94g4veCzpv97g2dh4ZwX7hf2PuHfkD494GNYRN4IGwKm8MWsBlsCQ+GrWFb2CryWE+jaK9tfW2ijrbR3jodV/OIaxE8MNq3hx1gu9APhR3hYfBw2Al2hUfALvDI0LvBo0LvDo+GvWCP0I+Fx4TeG/aMeg6J8ag7HusxX1/YJ/Tjop9+0HnL+VC3//7QeXH8zqf5+4R+POwceaxjQOgDYc/wm79T6NZnXSfAIXBQ6CfBE0MfCgfD4XAkHBb6KHgyPAWOgaPh2KjH/KeGPib8p8FxkWdkxI8OfUTUczocH/qEqENOhM6b/VqH8zAJToFnwDNDnwzPDv0sODXsc+C5cDqcFvoF8PzQL4TnwYvhJfAieGnoM8Jvv+a5LHTbzYx6LodXhG79V0ad1n916FdBz9PZcFbo10DPX4+L62iz0F3fPS7XRrzH0Tpd16zH8bq+eZ1eF7rzYB6va9eNmaE7D9dD1+050HXYeege+lw4K2zXSfN6PtwAZ4TudeH14nFx3RgUuteL58lFoZvvoKjDcbnPehxnhe443Ecbh24+ry/XDY+j15frldfvjaF73Xk+mMfzyjyuA2dHvPV7n+D54vFy/m6Ct8Bb4W3wDjgP3hn6XfAeeB+8G94PH4QPhf1I6PMjz6Pw9siX/aubx/GYzzyPhV/98ajnCfhkjPumsG8O3TzOh/PwVPjV7wq/+eaHbvwz8Dn4dOgvwOdDfxE+C1+Gr8CX4GvwDfhq6G/BN0NfCF+H78BF8O1o9x5cHPr7kc92jtf6Pwjdfuz3I/hu6B/DD6HzYD0LQv8k6vwUOp/PRzt159X5s1/nb0nob4fuOBeEbp3m+Qx+Dr8I+6si9GXwS7gcfg1XwlXwG/ht2N+Fbr4fov8Vkc9+fgzdPKvhT9Hf2qjXOh2P+b4swr804r6P+F/gb/Bn+Hvov8L1of8B/wzb9hujvf1tCv0v6Dricb4Xbg7d4/swdJ5yPXP894RuvPNlXV5HXi9/Q9cHr/eNof8Vuu29HrZEfuf5H+g6tjVs9wH3J9cB95MH4LuhL4p487h+ehw931aE7vlmndug5+WGGJfx68Jvfs+Lf2N8jss8Hk/HU6zidpSA/6GXDL04LAPLwdKwAqwEy8MqsBqsDKvDGrAmrBp5q0Vc+YjXLhv1VYm4qmGXCX1HWAvWhjvDXWAdWA/uBneHDeCesD7cK+L3hg2jf/vdL/rdF+4R/dtP3chju12jH/s3v/kahL1PtM96s85G0PmxXusx3/7wQNgYHhT+JrBp6MY3hwfDZrBl6C1gG9gOto46Don86h1ge9gx2h8KO8U4moTdGR4AW0U+8xwe9R8WdufQrc9xtY848x4QdofQu8IjYBfYHfaAR8KjQz8K9gq9JzwW9oHHwL7RbzfYL/TjIo/19Q69f4zHeroVoRvvuAaEbp2eH64rrmPO+w6weujGe1yOj3zmcR5cLxyv8+x11TPodef4+obude16URG6Xlu360iNsCuEPhB6XXkd9g7d4+xxbAvbRLznf8uIV/c4Ox/Wa74T4BA4CJ4Eh8ET4YjQh8OT4Wg4MvRT4Smhj4Gjor11Wc/YIuqQg6Od8eYfF7px9nta1Gn9vjdyffJ9kLrrjevJ6dD1tEqFQhrve6QJ2OZ33XPd8P2K74fUJ0LXDa8z3xP53mdg6J5XXqfG+Z5mQPTrdW0ex+d7KM8Tn6sOD93nv0OxPf4+X/q/567mx87jpu7z3HHRr+fF+Mjv8fTzj+/tfN/n5yXH5XGqHH7178NvvjOiH/P7ucP3dN53bgvd+fR+3veG3rdvCr1q6L5H83PNn6H7Ps5+He+a6HcSuu8rvb/1vYn3seq+v/C9xmR03+P4fmdK5NHvc1Hfh9rvFaH7vNTn0p7/tUL3feFlkcf3idXDr+7zZ+txHqzf+3mfhywO3ecSpbCdB5+bOP4pkcf5dJ3z/nknrzPoulg37J1Cdx1zXRgfuvncF63T8fr50XbOs8+B/Z7gIdtRbHCxQtvfCx6KPQn6e8OTsf0d4mnYUyNO23jj/N7aCdj2Zz/2+y70d4AXYb8P/b3hDyJOv/H+bu1y7GXFCm1/r3YF9kro70+uijj9xvs7kNa7Lmge47oU38783cR26P4OYPvihbq/GzM88vg90G2xu0Ye+/F38Mbg7w/7FS/0q/u7eIOxTwj6+yzG+Tty5hsenB1xZ3JemmcIcdbneDtge954/Dx/HLfntefzYSW20+/N7YzdFfq9iN0iTr/xfr9hH+zesB/0e277h920ZKHu97vaznwDox/zW59+6/T/6c3EvhzOgn5f32xsv5dP/8yIm1OiMP5W6P8zvA3b78u7A7tq+P3/iU0Y95yIs53fR1aCuI2hb8D2+7L8Hq4t6H+XKNTN4/d0NcT2+6xqhF2zZKE+FL0Wtt8XVS9s/eMij99DdWj0b72eBx63y2O+HK/zthz6//dWhO7/T/P/9X2L7v/fW1OyUPfvv/z7rvWRZ1nJQt08/r+4LqW2078H71qqUPf/I/n/m7qj+/+c/P9LvUPviX14qcI4850f/fr350PQ/Tu+E7HPgP5d7aTQ/ftd/y55Crp/53tmqUIaP7FUYfxZrFv+3fLCqMt+rd/5/4b5dR6s/38AktExP3hedZ151E7V+4fxml5DlERIlLmURpREc4akpDmRBpolEamU0jx8mwdRpEEjDURpUmiSytSgQRqUUkkpfmv9XFdrnc9a/HO5P/ve9773Pvvsc559nvc8h5eW+f9/LSpsZPMqG9ky7FYVinob9B2wd6lSpP6tsDvDDuh7w6Mtx+4EDwj9QOz9sY/DPjDiGL8Dtnl2Q98R3oFuHpaPhPdTfmnoU9DvgWPhaMqvrFC09R+FPQP7Fuyb4YLQX6lS1J9CvzHiLMH+EPsf+AD62ApFez3lkyNf9bERx3anYW+Ab6O/BctXLerlqhZ183wTGsfj5/Es2Ygye/Cf3eH1ZYt6OfzORL8f/T5YOfRS7PnY/bCPhEdEufpxsLT8RvYpW6xfpXzRbyv4OHEeKynqT2HXxq4DLy1frGd5ZfQm2qGPt3/YQxlv83R83sfPfu6xEWWOQT8abo9+JHaTMkWeht4+7N3LFPV94RmUnw67op+FfSbsiH5pSbGe/uqHYZuncXvFPLE/e0Hw3zi3xK8x619ppY2sDNugP1JxIx+tWLTbUj4x7EqVinppxDNOe+zvsVdWLNoVOB9+wDau9fS/Grsh5Y0rFe3rKd827NGVivoYaDzjlCGP/tinViraG/Dvi70aexD2+fAX9CHYF4au/6/YIyPe+dGe5bbreNkPx81+2g/z/4LjfxXz4Wq4HP1a7GtCvwX7a+zPQzfeavRbsX8rW9QXse79L8pt9xvsySx049HHwd1Kivrj+C2AP6J/hP0FXIW+DPuP8sXyr8oVy8uR57dh2476ZuRTj/IaYW9RUtS939gau25J0a5PuXGbQvM1z20rFMttx/FxHB6Gjqfj/zfjXIl1c3nljayMXQ2uRP+xclH/tnKxflP4F/paWAd9PXZd7GahW68y89x4xqlatVhuXq2Z3/2w+8IBsC3lA8PWT30o+nTsYVWK+mT0x+Hd6FOxp8HhEWdq+L+BfXrE3RPbvE+iv9Xpbx/sU2Bt9C1hvdJiubpxLN8s4m2I49QPmqftPMh8qbkRZWrARvBpyhuG/gz6E1FfvR72R9gHYR8IP0Xvgn0oXFi2aFvPPKxvPhNgNc6DiWWKrI7+CPZzsA761NDrom8Z5Y2wp2HbrnopnI2+F/Zb2O/B/dDfL1Pk3lH/W2g+T4du/OOif61YJ65mvDye6h5v71fGsI6cHfYlJUV9MFzIOnNhSdHvxvJFP8sXe13Avgy/abAd3AG+D3eEH0T5TlHvg9Ctv0fEORr2Ip9jsHt6v47dG/taOBB9DLafny5Gvwz7htCHlC/qZ2Ibt1fEN589Ig/zchwdP8dzHfo13Af84+cR8/J+oWKR16JbvyP6DPR9KxY5E30/7K5wDno37B5wdqWin+UfovfE7hj6NO93vD8iv2MrFjkz/GazrnXG7gS7wA8o74p9WOjvVi7qxjPOOXAx+rnYXl8vwvZ+UHsV5SMijvon0Ljma/wr4Fzo+NrP+qVFv6nY1bjuPBv286VFXXsQ14fHsAdjG+8++DRx5mLPgQvgWsrnY0+qUix/Dw4jvvHmhL/xn8Je5OdpuDDa07bdCsRfhf0zXANrUv572PqpH1e1WG8FLEu7u1L+d2nRXlda1NdFPOPYH8fbcfZ42I7H5YtYv71+en/n/LPfXndcH/bneuE65nEYzrri520/R/r50fsw73O9v/Ufaf23j0G4Mrj/t/wQpkxplNNsmWqwOvT65f3F5nALWAtuGfpWsE7otWFduDX0fqU+3AY2CF3b8m1hI+h9if72w36Zj/2wX7a/WZRbz3Zs1/4az37oZz3jWN4Ybge3h01hM9gctoQtQt8B7ghbh74zbBP6TnAXuCvcDbrvou6+zp6wHXRfRv+94N7Q/pl/K2g76rbTFtoP4xjXdh2/JtDxsr/2y/Ycr9Qdh4xvfuod4D7QfaXOcD+4P/T+2Pvmg+Gh0PWiKzR+N9g9yt2f6gFtTz/r2Y7t2p71jGP+B0DrGVf7ENg9qG7cw2FP6PFg2fpv3XEeHgGdt+rWt57H0/PM8e4EPc8db/ujv+ep+pGQ5fy/dcH1z/XKdck8zV/devpb3/nu8XS/shN0frQOqnscnffaxjMf189OsBc8CvaGR4d9LDwOWk+/E+DxoZ8IT4J9YF94cuinwP5Rfio8DZ4OB8CB8MzQz4bnhH4WPBeeDwfBC+BgeCEcAs3jvE34XwRtdyg0T3X7dQa8GF4Czcf8RsIRoRt/GDQ/89Xf+vrb/vAot1+XBtWNbz/sr36XQcfZ4+L8cZ6oO5/Mw3HQ33Gz/HLovNXf+eNx9/iOgs4rdedhP+hxNo7lHtcr4JVwNLwajoHXwOvg9fAGeBO8MfRb4M2h3wr/B28L/Q54JzS/28P/Lmje6vdA8zTva6H9Mf690HzUzd+8bF/d+OZru7ajfh90HIwzFj4Ax8HxYVv+EJwAJ8KHw3b/5VH4GHwcPgEnh/4UdH/nGTgFPhu6+1TuS6nfD5+HL8AXYe5bPRl+1rNd41vPcXM87L/jpD0J2n/7Zz/st/aUoPm+EFS3/enwJTgDvgxfCf1V+Bp8Hb4JZ8O34NtwDpwL34V+rnL/zvjWmwffCT/bsX3zMQ/rZXsZT/8P4Hz4YegfwY9DXwA/gYvgYrgELoWfhp9U/wx+AZfBL6HxjG8+tr8w/OzPV/Dr0K3/Dcz2Pw8/21VfDt+AHve7oePjeLo+m8+K0F1/zNN1yfrq38Hv4WNB9R+g83wmtF1183EcHG/nv+eD+jL4I7Se46K/4/MtdH1y3pqn/VF3PM3f64Xr0zh4FfQ6ou71z3XU9dLrhdeR1F1fXcds1+uLuuOY64Lj4fnueayf46k+C9r/FUF1++F4uh46PivhT/Bn+Av8NfTV8Df4O/wzbMvXwr/g3/Af+C9cD8uWLdqWl0Nfh22c8uglZYu6/VoFK1D+B7Z5Gt/83UjKdo3vONkv88n6FaHtWq6/5cY3X/VK0O+n+H2bqrAarA5rwM1C3xzWDH0LWAtuCf1eTe3Q68I6oW8N68H6oW8DG4beAG4b/TL/RpHndnD70M3T7/MYt374qxunKXTcHJ9moTeHLWDd0FuGXiv8HZfG0a9W0d8WodffhL/x7dcOcEfYGu4M28BdQt8N7h76rnAPuCdsC9uF3h7uBTvAfWBH2Al2Dn2/iGP8naI/6uZtfvtHHP3tl+PSJnTbOwAeCA+Ce0e/OoX//qHbX+McHPXVD4GOQ+Zv/2znUNgFdoXdYHd4GOwBD4c9Q/f7an4f7yjYGx4Nj4V+D+/44InwpND19/tyfSO+7fULf9vrFfmp22/7ZX+6hW39EyK//tBxctz6Rrn9N99TwtY/29HP66PXmVPRvd5tgKeHfkbZov/A6LfH3+8fehw9vlVgaegDo9zx8/w7Bp4FjwpdP9cF15EuoTtPHV/n+R6b0E+O9hwXr/teL7wfcB1V97rufYnXQ+9XvO5Vizhej12Pq4Zt+QDo9cvrlNdlryNNQnecvb4MjPrqp0GPd65TzofTo/zUKD8bOn7bhL5LxFG3fx7Hc+C58Dw4CJ4f+mB4QegXwiHwIjgMXgyHR7uXwJHR7gVRT914l0Y+tj80dPt1WcS7HI6K9oZG+fiNKPMgvBLdf94PNAvdx5TeJ4yGuunvc0nbddzct/d5pbrPHUZgO54+9/Q5gv3y+YJ+o6Jd69lfnwNehe33ecaULer6+fzO53TXRP7Oh+sif+tda17Y3td4H+A+/Mmwbejej3jddp/U+vpfhu7+rZ9T3P9fE7rPDfz84n2//seEbv7uG58W7Xp9UHce+fzZ5zPur7p/6Hnh/q2fX4eE7vx3nrsP6X5q6p4Xxncf0ePtcXZfTfu/eYA+Hnp8wX/PNX1+6vfJfU6v7nnh/LGe+7juM/cOqjtel0P3Uazv8xb3e9xf8bmHzyncb1J3X8h6xvd5h3H8HOp65nrp52jXqxGh+3nSdawk6qsb33noeul1zvPH825E6Po5nx0v4zj+NSPOFdB56fH1+Dtvncc3wpvgzUH1W+Ft8HZ4B7wT3hVx5f/C/6aw74b3hL/174U3RH73w/tCHwsfgOPgQ3ACnAgfhpPgI6E/Bh8P/VE4Gfr91ifhU6H7fddnI88pcGro4+Fzka/5G+f5aFfd/OyP8R0H+2X+xpkQunHN87nwfzTKX4j+6/8i9LiYzzQ4Hb4EZ8KX4SvwVfgafB2+Ad+Es+Fb8G04B86F8+A78F34XuRlnjPg+/CDyFt/850PP4QLQn8l6ttf+2+/7Kf9sF/mnf3WNr8F4T8v/N4JP2k+5uf3tD+Gn8DFcAlcCj+D/r2I30tbBr+EXwX9OxD//uTb0PWz3UXwu8jL9v0eufnZ7rKovzTqW55/97I0ym3HOI7P9/AH+CNcCX+Gq0L/Bf4K/fuZ30PX76eor9+q8Fe33TXwT7g2dP3+gv7diPmsivr6ef47Ds4b1zXX5RXwhSj/LnTH0XieT55Hjqvntef5utDt19qoPy9043vc/oGel7OiH14/XD9cH1z3ZkR99UfC3/lsux5X57/H27+b+iN0/ZZEff3sh/Ftz37MCr9/4Xq4AZblxrBcuWJ5CXZ5WAFWghVD9+8hqsCq0L/HqBZ6DbhZ6DXh5nAL6N9n1IZbhe7fTWwN68E64d8A1g99G9gw+l0v/O2f41A58lW3H9tGu46r41cj/GuFbnvGqR/1M77jY3/M3+Pj3680htvB7UNvCpuF3gQ2hy2ivvFawR3gjkH1nWAbuAvcFe4O94B7Rn47h/9u4WcebaNdddtvB9vDlpFvi6B662jf/HcP3byM69/z+HdAHeC+sBPsDP0e9wHwQHgQPBgeAvcLvw7hf2i0k+13jPYOjvrZvvW6wK6wG+wBD4c94RHwSNgLHg2PgcdGXOsdBXuHn+1k+4dtoh3rZzzr+XdXHrd9oOul49U5yjuGn+PTHeZ8Mb+eUd49ys3Hddt1z/W8duiu/24ENAx/y103nEfHwxOg56nn3UnQ42L/ToZ94RHh5/XnxIjjuuv57TrjOlthE7rrUr+IYz/N1+PjvO8TtueFedtvx8F5ar7GbRj+9tc4tuu4nBi24+b49oenwtOC6meEfjocAM+EZ8GzQx8Iz4Xnw0HwAjgYXhh+Q8Jf3bi2NzTiDYMXR7n9PiVof4ZHPufBSyKe8R0n+z8i/KVxRgbVLw7dPM37Mng5HAWviPJL4VXwajgGXgOvhdfBG0LX7yZ4M7wl2tPv+rAtNz/j3LqJvP4Hb4O3h67fHfDOiOd4OD723/6Zv3lcH7b+xjO+edwN74H3wvvhWPgAHBfl9wX1ezB027kLejztn/Psyij3fHP8HDfPp4fgkNCNOxo6f40zOHT77TgY13G6K/wcR4/buNDHRz3jGX8CnAgfhpPgY9D3O0zeRPmj8An4JHwq+Ax8Fk4JXb+p8Dn4PHwBvginwenwJTgDvhK25a/C1+Dr8M3Q9ZsJZ8O34NtwTuRp/+zXc6HbP/M3vnna7hthW+64mYd5mc+s6Ncz4Tc3OCvqzwxdv3nwHfgufA++Dz+A8+GHcEHovh/kY7gQLoKL4VL4aeifwc+h7xH5En4V+tfwm8h/OfR9Igui3PznBz+Jfi+J/MzLvL8M3XwWRn3zsX/LIu8lUf5N1DPf7+D38Af4I1wZfj+Fv/oq+Av8Fa6Gv0X5H3AN/BP+Bf+G64L/wH/hhshrZZTr74Nj8zbfnyNPdf3KUc+81gZtZ03EKeuDavhn+Jl3CeW/xziURzfO6qi3Jvxsx/5WwDY/4+hfCVaGpbBq6PpVg9Wh772pGXq1oO/T8b03W8LacCtYB+Z7dhpEXlVgvfAzH/th/jWjfvXQzWcb2DDyMs8GUa5/nSivHX7q5mv7nmfbYjeCnjeNsbcLf+eresXo9/bQ8fa9Q83Cb/PQvW56fXL9dj13vfa66vXPddj1aWnoef3U7+ug7dm+64Tzz356/NX1c31w3WheUtRrxXH1/PB8Sb1+tPcyfh4nj5vXX4+Hx837Cv0sbxLHKdd9j0fTKNffcu9DGkfcimFb3gK6/+i+q89tfT6r7vNiP3e7/+f+mftpPm9uSXyfO6tbz300nx8b3+fF/SK+z5f1N0/3YfX3PTg7QJ+bSvUd4U7Q53Q+n2yD7vMIn9/tXFK0refzCu+HJwYfgT5v8b7Y5zI+f/G+WFt/8zG+7XkcPV4+7/Y5+6TQb4F+P8DnpR4n+/9q0OeTdwfVjWO7tuNzFZ8LuP/vcdB2Hnpc3Ofwc4GfE6aErp/7DO5LeN/+ctiWu1/g/bBxp4eun58LvZ/4MbgC+jnJ6/h6bD9f7oL++yb8jG97ft5ynbE/K0LXz/3ui6D7J+6nuF/k+ek+kPs37pu7/35OuaJfxmsX9Yxj++7Luu/g5+Rdad/9Dfc73M89JvTDo/xG6L6pcc3X+fI09Dz3/PVz1ItRrr/lXue8X8/Psd7Pfxz0c4rv9Xs//K3veW0etufx8XjZH893vwfi+aJ/a+h57PtofQ/tnrAdbBu67x9tH/resAPcB+4LO4XeGe4H949220d5u6h3IDwI2g/z3Tf8DwjdPI1zcNRXPwQeCrvA7vAw2AMeHuXdgvp1Cd34R8COcJ9NlB8a5Y6f7feMfveM+r5f9ijYG/qeWd+jeyw8AZ4IT4J94MmwLzwF9o/4vUM/dRPtHB9xjN8n6vXfRH39+kV5/yg3jv31/b++h9f39g6AvnfJ9+KdA8+D58NB8AKY78W7KPQLgkPgsGj/Yjgcjgh9QJSrm5/5mr95+B6/waEb/8yob7yhkac0/5FRb2jU9z3Ixre9y+DlcFTYlo+GV8Mx8JrQr4LXRZyrwv+60PW7Ht4Ab4Q3h67frdD39N0W9e6Ad0Z9690OPd+ujP56nl0befcL23rOR+eneXt8bgjdeWr+t4b/kNA9XwZC15Vzo/1cH4aH3/AoN47jehMcE7rH2fGwHdu9Bd4F74b3wHFwLPQ96w/BCXAifBA+DCfBR+CjEffeaO/hKDee8R8I2/aNe2/U873svm99cuhPwCfD1u/p0J+Bz8IpcCp8Dr4Qun7T4IuhT4cvwRnwZfgKnAVfg6/DN+Bs+Gbo5mW8V0M3z7cjvnHMZw6cG+1bbhz7bzzjzA6+Ff2bEf7Wnxftm9878F34XvADOD90/T+EC+BH8OPgQrgodP0XwyVwKfwUfh66fsvgF6F/Cb+CX8Ploeu3An4b+nfRvu38AL8P/cdox3g/wZWhOx6Oj+39DD8JP/NYBX+Bjp/xbe/X0PWzv99EnF9CXx3xrGf75rsw9N/g7/CP4J9wbej6/xV+2n9Df7/CdfWdsF1f/4H/Queb83UDXB+656X52B/Ptzc2oa+B/uGVcTzfy6J7nSiHXQJdx7XLQ9ctz3P7U4Fy1yP9HFfHz3npfFgTfs7XdbCifzhWvuj/a8T7M+p5nfL3O7wueH10/a9Uvqh73fG64HXP4+Jxsr/rw8/r15MRx3z8/Q9/D+R5bMe5XOiOp+PvOuf57vn/c+j6uS59Bv3dEefjJ1H/h6jn76U4Tl73zNO8zNNx2RDxc/47fzyuVWE1WB3WhJvDLWAtuCWsDevCrWG90OvABnCb8NevYbSzVeRTP+KYb7Wo3xjWiPyl/douaBzHxbztz/ahOw7maxzjm0+D8FNvCpvB5qE3gS2h7yv3/eOtQ28Fd4a7wF3hbrBN2M2D6rtD3x++Z7TbFvredN+Xbv6twn/n0PVrH/H0sz3zdZz2gnvDDqF3hPvCznA/uD88AB4ID4KHwEPDrwvsCruFfhjsEflZ3j30faPe4XCf6Jft2K75ml/38LN/9td2joBHRp7qh4V/z8jDdhxn83Qd8PzoGH6dIq96YXeM+s57z3vPY+ej89N1xPm9dei9oOdPxnE9sZ2jIl/j+Z5/36d/bOi94fFhnwBPhCfBPvDk0PvCU2B/eCo8DZ4BB0S5vwdwFjwbngvPg+fDQfACODjsQeGf9S6EF8GhcFi0e07kb97nhZ/5+zsHxvH3D3yfuO2NiH46LvZ/QOjmZ/9sf1jY1nP8T4eXQH9fwXaPDaqPCBrPeeF49IMjoePl+PYJf8udN+5Xu9/s52/3z73vejp094MrRRw/7/s7YMbtEHH8nOrn8a7wkLAt93P6TNgjqG5c43j/Y55enzeDV1Dudb8RdP9NNor67p95/fL64+9htAu/FtiuJ+6zua9m/fZRrn+vKDee+3aW2w/3o7x+OU9cH0aGrp/ruevJyVGvb/h5n+C8dJ6fGLp+Xpe9Lzgu9OOjvuuq55F5XxK6fj4P8rnBcdDnNu7j+7ygffhZ7vMS93WdJ6ND1++kKPe5h/eZ7i85j70/9fo3N/y3hfPC330Yda/7Xm/z867X+UOCB0M/r/n50utyxjWOcStGnMujP8Yxrueb/fc51Sj0K+CV8KrQRwVHQ38fyN91uw5eH/FugDdGuf43RXvXhN8toWe++t0M/V06f3/utsjT8tvhHfBOeBe8B94L7wuOhQ+E//0RZxz09+weDE6AE+HDoes3CT4CHw0+DifDJ0LX7yn4NHwGPgunRDvmNSHqqz8Jp8Lnot8PRT76PxP1ngy/KVFfv+fhC/DF4HT4EpwRun4vw1fgLPgqfA2+DmfDt+DbcA6cG7px58F34LsR/9XgG9Dfr7If06O++nvQ37+yHds1b8dhZvR3fuj6md+b0S9pfz+EC6J9680KfUHQduzXR/Bj+AlcBBfDJfAz+Dn8An4Jv4JfR7xv4HL4bej6rYh2F0U9/c3DvGx/WcS3/tIoN7/PN1Fu/O8ijnHvhq47nh+uT65XL4fucZ8f9e8P3XXF9cTj43nserIi/Cw37+/h4vB3fXsMus7a7tjQf4DPRn3nz0Loeeh58Cl0nnieLI/y5VFuHPMwL9vz9zhXwp+gv0v6C/w1+Bv8Hf4Run5r4J9wLfwbroP/hP4vXB95+YMhZaG/f6qun+3+BUuinv7mZT/Mf13o5rUB2q7jtDr6qd/6oP2qEHmsjnrmaT/KY1eElWBlWCX0isFSWA1Wh5vBGnBzuAWsBbeEteFWEbdy1Ns8/Gy3ZrRXJ/KxPOPVhVuHX93w8/dt/b3aBqFvAxvCRrAx3A42hc1gc+jvh7UMvRVsErq/b98a7hR5NY16/wd7ouy0eF6FmmnUT2W8hgnJECpUEjI0p5SQIZWUBmkUKc2iIlJESZo0iTJGSipFNBBCRTRIGhCVRFKJNKqQ6Kx1uq4P773Ou44v19r3/o3Pfob97r86JYr877+qcD94BDwA1gjWgtXgofAwWBfWjmv9j4L14NHwGFgfHgsbweNg40LuNwy7RmHXBDaFzWBzeAI8EbaAJ8OT4PHhbz/Nw65x+DcMXT/rtW/rMJ55rKclPCXsjGPcVvCf4v9xOzwN/dQSBfXqXPtcT4c+p/KwHNw76j4m2ADuG3Hqh/828m+FpdFLwJIlCur2Yx27h/2O4gV1n7vPrXVcHwnPgm3g2bAm/JO4Z8T41Ao7x911dDg8Ezr+1cJfe+uzHuuwLus1T81C7Fy/xrFe81qH68/xdHzP5fo8eD68oETB++fAdrA9vAheGNfGuxheAjvCS+FloXcM/XJ4BbwSXhXsBK+BXeC18DrYFXaDN0Q9+nWG3UPXzjzm7Rr69bBH1H81dDy6hP0Nce397uHfI/Se8CZ4M+wNb4F9YF94a+h9Qr8N9oO3w/6hD4B3wrvhPfDesL8j6h0YcbS7K/yt6354Y/QrjfsAfAg6Hr2iP+MODN1xNY912Jf9Phhx096+jG99jsMgOBgOgY+E/jAcGvqjcBgcAUfCUXA0HAMfh0/AJ+E4ODaujfcUHB/xpPmHw6cjz9jwHxt+Pt/7oPuSz9Hxviiu9XP/eQb2Dv9n4QR4XVD9Ofg8fAw+HrTPSdB5+wKcDKeErp3r3n3p+dAnRnzrN++ooM/pRejzcp44f3wu4wvRnW8vRRzn0cvQfdp9u33onhuvhJ37rM/J8Xb83bfso2/ozlfH13EdF9eOu3FGhm5e54n1ON6Os+M+FToffF7T4Ktweugz4My41m4WnANfh2/AefAtOB8ugG+H/i58Dy4M/R24KPT34Qdxrd3i0K3Tuj+Kuqx3XtgvDn1u9Psx/DDyfwKXRN6lUfec8LcO874Z+fI5WM/8oOO8DH4adWVc4xh3OVwR8QbxXjYSjgg+Bj/DfjDXY+DooHGMuzHs9R8Gp8GpcHro2n1O/nFhNzz8zWfdM+AX9s31Auh759J4P1V/H939xPdO95V2YWecRcUL2q/m2vfTDvAbdN8zfW9bV7zgtX5rihf0t469oPvAtOBrsFLY+3eU88l163z270HnvfPNv8Oc/yeH/dLwaxj+5jP/BPr6Ef4MX4LFsSsGnwm7vO/ffxtgGfSycCX6Wlg5xkc79bURb1vE9fk5zjOD7rv5/j4bLov7M+K++5v7iu9d7ldDCtHdb1dGHM9lz1P3B89ZzxnPHfeLFWHvfmucZWGvv/Pc8XWcVsGv4Gr4NVyrf1D9W/gdXBN26+EPcENQ/Uf4E/wZ/gJ/hb9FfZvCbn1Q/ffw+z7qWBvXGyPfpvCz33VwM3Qc14TdH9GH9/+Ef8EtcBv8G26HO+G/sMiu/6Eo3AVuCf8dYb818mlXjPs7w08746uX4HpXWBKWgqVhGVgW7h525WEFuAfcE+4VduVDrwgrw73hPkH1KnA/WCnszG899mHd5cJu34i7f9DxcbyqwaqhV4c1on/HbTd4QMTdPezs0zjVg9ZfM6huPOuvEna1YR14IDwYHgIPDaofDo+AB4VdXXhkxD049KMiXj14dMQ/DNaHx0Ze7RpEfu83gsfBxrAJbBp2x8Pm8ISg+kmwBWwWdi3hKfBUeDJsBU+Dp8Mz4JmhnwXbwLPhOVG3ecx7XtB+7f98eG7o5je++ez3ROi4GrdZ2Fl/66jL8bF/+7sg4jQNv9Zhd0Ho1uk8cl6537SFx8DKQfX6QedhjaC6+Zxfjovr7ELYMOzaQcfzpPA/Mezcj93XOkDXsft80dCtw3PCeO2h55L6zjhXLoa1Ir75PQc9F+3X/aZisHbEqxDX5nPfcX46X11Hznf3k0tgq7DTz/GvF37GMY/57atD+BnHPjvCS+Fl8Ap4eehXw07wGtgFXguvg9fDrmHXJfRusDvsAW8Mqt8Ebw6/G2CvuNa/N7wl+ros9D7Rh33dGv2bpyd0PB2320K/Cjpu9mHe3qHbbz94JewLb4edo94+4Xd92PUPvV/4Gcc81muf1jkA3gnvCqrfE9f3woHwfvgAfBA+BAeF3WA4BD4CH4aPwqFwGBwOR8BRcGTo5hkNx4RuPY9HPWPhE6Fbx5NwXNQ9JPyMMyyoPh4+FfU4XtZlX6OCj8GnI87I8FfP+p6Bz8IJ8PnQtZsEJ4Y+GU6BLwbVX4avwBfCbiqcFnEnh/5qxJsOZ4Ru3pmR9yU4C86Br8M34Fw4D74F58MFYTc39Lfhu/A9uDCovgh+AN8Juw/hR/DjoPoSuBQui7rej3zLg46D42I84ywN3bwr4JvQ8fos4s4Pu8XRx3tB9U+C1vF5UN089rUo7L6AK+GX8KvQtVsDV4eu39dwbejG+Qaug9/C70JfD3+AG+BG+CP8Cf4Mf4G/ha7dZvh76H/AP+Ffwa1wW+ja/w23R37zbAx78+2IftQdD8fHuDvh92FnXdb5Lyxa8j9uCTvH1bzWsSl07RzHIsTbBRpfXbtikVc782wJO/v7NnT3M/c337N8T3oNzgq6v/UPqht3NnS/GxBUd/26nt0Pi5f8v+/7XuA57Xpy3XhujShEd52VIL5xPC93Rfe8ct04L9Q9v1xPJfHbFLrvw76v+P7i+4LvDzcH1T1/OxXi77ljX6ug+4Xnmueffa8Jf/3Whv2v0PXveeM5sjns7oC+33ULqt8NS1GP7z++l/ke5PvApOBzcHzEmRj+ns+eN85L6/e88tz/NOxnxv33w8594x+Y+7H7lOPk/Pq+EP/fw18/6/V5um7tx3F3XIxvPte188l5UAaWhbvD8rAC3APuCfcKu/KhV4SV4d5wn6B6lchjXuvaD5YLu/0jr/VVijwVg+r7wmqwOqwBa8JaUW9tWAceGDwYHgIPhQeFfgSsC4+E9eDR8BhYHx4bdvVCbxB+xmkIj4r75j8u8qRdI9gYNoXN4PHwBHgiPAmeDFvCU+Cpce390+Dp8Ax4ZlyfFXFaRX2tw876mkd99mFe81hPq7j2vvGNZ96z4Tnw3KD6+fAC2Cbs2sILYTt4EewALw52hJfCy+Dl8Ap4VejadYJXh35F2F8Tecxr//Z1SdgZx77ahp/X7aNP6+kUvDLydwzdeNfC6+D1sCvsBm+APeCNsCfsBXvDW2Af2Dfy3Qpvizw9w15/4/UOP+vsHn1Y383h3zOurcO6+obeD94U9ThP3bcOD9357D7iPHVfcl9pH9fa+xzsx/3C5+A+4PrsHtfat4DuJw2Cue/IJtB9skvUZT/Od+eF49Qv/JzXnQuxuz3iGNc85rUfzw3PF/9ul+r94WHh59/D/h3j+eV55t8fRQrRPb88z4zj30d3oPu+qJ11eC57jjjOnnueQ57rjcO+UtyvG3aeP+7jA6DneJOwc9/3nLor/JqFne8H7kPuv3fDGqHfA68OP/u2Huvz+7G/2/v/IfyO6/dWde39/uzv+r5f+13V/zfg31X+fwb/f4PfWf37KnX/v8FvEd//P2Be3x/9vcnfpdR9n/P3Tt/7/P20bui+b/n7h+9r2vn7qHF9b1T3Ofp7nL+f+Jz93dHf6e4sWfBaP9//9Leee9FLQ/v1/5H4e7q/r/v7vr/P+/9AfB6Vwk6/4nBgyYJ+xjGP78m+1/udUJaJev2u5nuz79dVSxbUtfM7nXbm8zuN89/1cEDJgrp298V9v9/497/1Ob6eM+4T7m++V5wHff92H7ok7A4Me+Oax/H3eZjHvI6L/RnffA/AB+FDcBB8GA4OfUghfl4/EtfaD4XD4HA4Aj4GR8MxYTcq9Mfh2PB/Eo6DT8Hx8Gn4TOgT4HPw+dC1mwgnwRdCnwJfhC+Frt3L8BU4NeqfHPGleV+F0+GMqN/40+L+zMirnfHs1/4dv3GhW4d9Gve1iK/+avhZ9yw4G86Bb8DXQ58T9nPhPPgWnB/62/Ad+B5cCN+Hi+AHYbcYfgg/Cv0TuCT6WgqXwU/hxxFnYdgtDfvlUX/2vSB0x8e+rdO85rPPT8JuYdiviLjLQl8R9tb9GfwcfgG/hCtD/yLsv4Kr4Rr4dejfwHWR91v4Hfw+dO2sZxVcDzdEndplXWtDt37r2gid129C9y2f3/yg8/lHODb89XN/+SHqdx1a39dBx3MTdP2uCr/1oWtnX9Y1OKjufu3+PxL+BD03hoedfu7/Q4Ojws/zxH30Cej4OU7uy54nowvR3YeN5/NwHTo/3BecV84z1+3KsFf/KOyt0zw+z5/hL/BX+DvcDP+Af8EtcCv8G24LfWvY/wN3wJ3w39CL7vYfd4HFoHm2R31FuP9vxDN+iYhTHGa/f8Jdub8b3Bx2v8V4aZf9FQndcSgadWyOOOrbI06pGAf7KQ3LwLKwXOja+RwrcL0HLBH2+jsuzoNyYe8478l1RVgJVoZ7w33Cbl+4V9jvB6vC/WF1WAMeEHotWBvWCV27A+FB8GB4KDwMHg7rwiNCt86jYD14dOjaHRL5rNP4R0acYyKvdvZv/KNDrx3+9ml/xjs4rrWvDx1f4x8LG0DHyefpODvuDWGl0BtBn8MhQeMYtzFsApvCZnH/OHgCPBGeBFvAk2FLeCo8JfSWYX8aPB2eAc+EZ8HWoZ8RfucUcv9seG7U1Sr6PB9eANuGrl2biOu4OI7NoeNzVvgZ/8LoS7t28Dzo83CcrKdt6I6ncdtHfHXj2r9xrMs67eMi2AFeDDvCS+El8HJ4BbwSXgWvhp1gF3gtvA5eD6+JvPp1DF1/818Wdl1hN3gD7B5xu4b/lWHfOepUt68eEVc743WK++a7EfaEN8Fe8ObQbwr7W2Af2BfeGno/eDu8Aw6AdwbV74b3wHvhwNDvhw/AB0PXzn4fgoPgw/C+iH9X1JH2g6OvHI/bQnfcHA/HwTqt23wDCtGtc0jEHRT6kLC37kfgo3AoHA6HhT407EdGnFHwMTg6dO2MPwKOgWMjr3bmeQI+CcfBp+B4+Ezcfxo+B5+HE+Ek+AKcDF+CL8NX4DT4YujT4Qw4E86Cr4ZuXPNY3/Swnx26dU4KP6+nRB7rMc9rcd8+5sDX4cTwz3xvQOf3rUH3gblwHuwdfp7jj0Png8/Z5+556/kyIuzGhK6dfblPeh44Tj7vLmHvPOkR9p1Dfws+C13Pzjvn5QOh3x/2nnOee77veB557vu+YR/XhK698XxPmAB9rq4r56/z0fU7H04NO+eHz2Vk+BnHfD5/n7PvZQvgm6E7b9xP3Rfc991PRofu+Fq3+7L7ydjQ3d+N47q2X5/b29B17Pp5J66nhZ9xrMdxsD/nu+PouPpc34XvwYVwEfwALg79I/gx/CR07ZbApXBZxDPvu2H/adgtDn05/Ax+Dr+AK+GXcFXoq+Ea+HXo2q2F38B18Dv4PVwPN8AfQjfOj3AT/Cl07YyzMfr8NupYE/et335+hp+Hbt3mtQ7zmWd16OvD/pfo17p/g7/DzfAP+Cf8C26Df8Pt8J+49v5O+C8sUuo/FC1V8LoYNM6OqK849zPfLuFvvda/Jfqzfuuyjr/j2rg7Io9xnb8+r4+D6j5X57Xra0nc/yp0n4N1lyhV8Nq+SqK7fn4Nf3Xnn+O4lWvHc11we9i7rlwPu6Hbl/l2RS8FS8MycHdYDpaHe8AKoZcP+71gJVgZ7g33jLyl4r72+0S8imGnbt4qEV+7feF+8H3GYWHQ/dPvYn43c59cFnSeNAo/4ywPGse4Pgfnjd+JpLrzx+8/zivXu/mXRlz9tNff95+y3C8T9Lnke7nj6HPx+Xreer7qZ5z08/lq73OpwrW/Y/k90u9X/h4n1f3Opb2/fxmnJrrf0/z9qBrXft/09yapXpX6/C6nn78HGc/42lmX+f09wfdw36N2Car7vuV7uH5+x/bvfd/P/Z7s9yu/35QNqrcLHu94uI649juYcReErp35rce6/R3b3zv8/cPfqfwu7u8Y/s49tRDd7/ClIv6M0I3v72J+d/e7tt8V/F7ic94/9P7Q7xyHB9X97nBkXPvdol5cm9/vua5L83lOuj+6Xj2n3afdj4vEtft1sbg2nv06jxwf9xXzWVc1rqvDGqUK6jVhLVgb1oEHwoPhIfBQeHjo2tWFR4RuHUfCo2C9iKffMfDo0K2rTvjXhweFnXGPhQ2ib+Obr37o2tnXYbBh+Hnf/qzLOs3v+DWCx4XueDaGTWBT2Aw2h8eHfhJsAU+GLePa+8Y9Me43K8T/VNgKngbPgGfC1rBN6NqdA88O/Vx4HjwftoUXhN4u/Lx/etSnbl3W0x6eFfeNa5/nhJ35LoId4MXhd2rQujrCS6HjYB77vRBeDi8Lu1Zhf0XEtw/7st4r4VXwanhN6Np1gZ1Dvzb8vH897Aq7we6wR9jdCHvCm4K9YO/Qtb8F9oF94a2wH7w97PrDO+CA4F3w7tC1vyf6uxcODN1xuA/eDx+IOuyvV/g5XjeHnXVZp33b551h5ziZ1zoeDF076zVev+Bt8CE4KPLqd3/o2tlfr9AfhoPhkOCjcGjo2g8Lu+FwBBwJR8HH4Bj4OBwLnwxdu6fguNDHw6fhM8EJ8LnQtX8eToST4AtwSujavRRxrOMV+HLo9jcVTgvdfl+FjpPjZr7pcHTYGc/4U4LqM+BM6Hg+FXwi8uc4TYYvhq7da1GXdk+Erp39jQrdc9b9x/3rFNgi9Flx33XsOee8dd67759fiP4InA3dv53Xo0N3P3d858Bxob8OO0WcN+AlsElQ3XPH9wnPI8+vpmHnffcf+3Jdu15dv+67s8M+96/0d5257t6E8+CzYed7gedZl6Dj0yGo7jheF3GM67kxF74V9cwNu7vCbj50n3Ndu86nhz4s7tvv8KC6ddiH8Zynzn+fq89jAXwbvhP6e3AhXAQ/gIvhh/Aj+HFwCVwauvbLIr66cT+NvOoLQ9ducejafRJ1LA8/76+Iuj+Dn8N3oeP1BfwSroJfwTWha7cWfh36N3Ad/BZ+D9fDH+DG0LXbBH8M/Wf4C/w16v0N/h669W+O/H/AP0O3nr/gd9HPmqD6lohnfOt2XOxrU3BDxLHen6LfLWG/NfhT+G8Ne+vbBv+GG4Pq2+E/4WcfO6DzYW1wNfwX+r68ExYpXVD3/dK47qOOn/PMfWpu6PPjvs/P9xr72ha67zlFqWdy2Nm/8e0365wQ9rsQbyXXbYLqrkfXp/tb/v3jOl8edH+YE35vh5/7gfvDk0H1YtSddXnemMe8xi2On98NmgdPgH638O9+31saBNVnhb9+fvfwe4Z/x3QP3gBLUN+ssNd/V+6XhLvB0qFrVxaWCX13WC78KsA94J6hl4cVQ98LVoJ7w33gvnA/WBXuH3oVWD30arAGPADWjDprRZ17hn3lqKd2xFGvFXqNsK8auvbWWSfyOp4HwoPgwfCQ4GHwcHhE6NodCY+C9eDR8BhYP6693xAeBxvDJmF3bNTTMO4fFv7WVTf8vLZO62oUeY+Na/2aweNh89CbwhNhC3gybAlPha3gafB0eEboZ8JTQj8LtoFnh94anhv6OfC8qMf4x4dufyeEv3EvCP182BZeCB0fx+0k2DL0drB91NUi/NqGbt6LIo7jc17ojmuHyKdd29DN6/hcAjvCS0O/GF4e+mXwCngVvBp2Cv1K2BleC6+D18OucX1p2F0cunVbxw0Rx7zW0yXiq18b93uE3h3eGPV43TPyWlc3eDPsBXvDW2Cf0PvCm0K/Le7rdzvsD+8IvR+8M/QB8C54D7wXDoT3wftDvzuu7wi7fqE/GHmt5yH4QOiD4MNR5+DoV9156Xx9JPQh8FHoc3Gc64fuft8ADoWNwt46XY/uf/ZrX+5vw2Dr0I3j+LiujdMm9OHQfc19233Yfh8J3X17ZFDdeM4H5/+o0H3+rgOfi8/r8tBdvz3Dv3/onseeg/bpOev4Pxq6/Y4M/8ahu35cn+4brq9bofvVY/Ca0J0Pzp+M4/7TLezdr6zf8XLe+LxGwzHwcfgEfBKOg+PhU6E/CyfA5+DzcCKcFJwMp8AX4TMRxzqMY9ynow51+7Av474Mx4bdK/CFqGda9Ds+aH7zGGcqdFxejfivhP8LYWe9Y0KfAWfC10KfDmeHPgvOgW/AN+Fc+BacDxeEPg++E/rb8F24EL4PF4Wd/otD/wB+CN8Lf/v9KPpVN+/H8JPQjbcEOg7mXRz663ApXAYdL8fTcZwZuuNlPeb9FL5TiG6dM0M3j3UuhyvgZ8Ev4MrQtf8SroJfwdXwa7gWfhP8Fn4X+b6H6yOucYz7w/+TT78NcCP8Meq2D+MYd03oX8b9dVHvT/Bn+Av8Ff4W+u9wU+ib4R/h9yf8K/JsiTzq7h8+L5/3VjghdPdTx8fxcj9yPFaEPiXsHQf7ch1ti/rdH+xrXiG68VwHf0P3B+P/A92vZgdd754H7gPuD54rxp0cuvaeI8bxOfqcNoTuPHS+7YDOf9eDfW0K+z/Czvg74fbo0zg+R/soUuY/FIW7wGKweOi7wpJwN1galoFlYTlYHlaAe8A94V5hZ54Scd88pYLmsy7zmqdiUD/zVIKV4d6wCtwPVoX7w2qwOqwJa8HasA78H3rekWR4XnWaeYyV1RmH7yx37p3LppZlBNlkFbQisoOswiAgyKLIKA4gighFVDYrSDdWkQht7JJCoVVrCg00pSYYTZPWQrFlqZiiQMGUpa1QQRAr0kqTzvM0OW9w/nny+533vOc95zvf+b5777SolfnfX3PYDraHDWAHeC28DraCzWBT2AQ2DHmMM7/jmf+GkLdV8O3X9gvqNs/1sGPob93WcyO8CX4Zdgq+cZ3hLcHvArvCbrA77BH8XrA37BPGvw32Db719IP9Q76ecCAcFObTKfi3h/qs17yD4a2h/m6hn3msyzr6hHbjBwT2DP0r4VB4BxwOR8A74Ug4Kvh3wWHBHwPHwnHwbnhPGHc8HBJ881SGdv3R8N5Qj3UODX5liJ8Q6td3X7hP6kLX2311TfCvDvFV8OaQ13XwPmoJXefG0PNgVNDed+YZGnzPiRawVqjX8VoH2q8A74NeP+8/r2v34Hsdvb69Q7zXr3+I7xV8+1undU+ED8BqOBlOgQ/Ch+Ck4E+Dj8DpwX8Yzgj+o3Bm6Gce6/sKnBXGt56pYR7Gm2dm8O1n/sfg7FBnvlBDz5+Bwc9Bz53Hoeer51DdQqqNfwKW025+zw3vo4pC6jdCP4n2vnVfNaXd/da4kPoTQr/rgt8aXRHyOC/n6T75//UopP5U9DTo9XZ9vxf82ejHodfb6xf96WjH9fotRZv/b/AkLMAT8Ljj0r8O+liIOxl84+bQ72AY7zxsBpvD/8CPg38RfgnWh/+Cn3yBXw+2CeOeDb7juh+cr+P+Bs7Fz7iv8O8upP5ldBWchz8fjimkugia5ztwJWwAV8Grg78cen3d//reFw1DnkWwLVwR4vStx/V3HUpC/bsLqf8H9NthHVzPHWEd1Oa5H9/ztxH0ueX5OT3Qfr63eo753BsRfPOY1zrvDPOdHfq7zoeyNTwCqzMp9c/DufjH0MfhB/AUXJS5cvvCTNpu/LJcDR3H/I63C17A/xTuxr+I/ndovxjiSstqmIOHMyn1W8Kj+Hl0rdCeD3FVaOu07lPwfWieIUU1rIST8fugp6IXBr8ffCjkmYJ+Bpr3Nmie5fBZOJP28XBViFsN18AHiJsIq+Fa2jdA85h3alHa33wL2I959oF5rMs6na/7xet5qAaZ3sQ7f/f3oOIarqDfKliJvxb9z9C+NsStR2+E4/DHw5fwXwz8CexckvY33v73we/iO5516Rv3Ifoj+Cz+8zCXr2FZPo3TN872C7S/gL8OFmivk0+17Rtcn+I0rml5Dc1n/nq094R9YHFJ6l+g38dwIP4A+FnwL6LN0w5W0T4xsBrWJ24KugLdCDaFs2h/MJ9q281jfY5rHV5/94PXz3XqS7zzPUx8M9pblqf+IXg9/jF0a3S74P8VlvJ8OIfuQpx59I+7jvhDSms4Ef1G8AfD+/GHo0fBavyx6LvKU9/+9puE/3V0JXTcavRBdDHzmoP/W/wd5an/JNyJPx+9C/1HuKA01TH+afiU7wG0W4/1WX9ffNffdZgErb8951Z7dLvADpK4Tugb0R3hLYVUGz8Av4/EH48eDAfg344eZP9sqm33vdE8/Wk3v3W+AEdkU21dvfGfgT/AX1dI/W/AX+KvhxvhkmxKfeNfh7+Ga4jbj16dvbK/HW7BN8/z6IO+j+Bfgj/KptT/HH4Lf3M29c2zHt9xfV8vZv/9Hr8U/bvslX3faw+GPDvRgyG3f4bjKNMVYxXP2V4lqT8Dvxyuw8+jN5ak/p/gPs9f4sbAvSGuCr/A/VJemvYzj+0N8RvBTSWp/zP0Fs97/BvgYvI0KErj8vjOq3VR6lvXX4j3/cb1+SG+8+tag0wXeC9+K/Q49FjP90yqHw60v/n6wb7wEdqHo4fBmSVp3Ei4OMTPKEl963ScaWGfOL/x+CDTxTysl8+3FrCc52Mn9M3wlbKU+t0DO8IcecxnfvP2hD3gP8pS6me5T8zXMfRfBpfCZrmU+qsCF8IlxC2Hj4W8Gc8L9NRcSv3L8Bz8CD5B3Fn0GTgv+HNzafwz8EjI6zj6xrlO1u98nJ/zdT5H2SdH4FL2wwn0cbgy+CvQa0rT/sf8fIF/Dv1t9Nrgfwbf5dw7X5TGOe5mDsJNcCP+rezjl0tTfz9xp9Gn4FH8s+gz8EJp6hv3fnEaV5xNeTqMV5d6mtDeOLA5vIY43zfawmtLUuqbr43nAdq6zTs8xLk+71Cf6+B6bkC7/jnOy5O8D5+AtfH9vv508E/l035t8P297iK+38dcRn+eT+MqaqV+nv3q7wXmtQ59425iX/v+5ueK6bAbfvdA+00mbgF6E/q14M+Dm/G/j34absun+in4Wojfjn4Tms/81uv38XWZZx3o7wb+vtAAv7HnVK00zjz6xvl9mXm9Pub1e2fr/DH36UvwqhpkWsCf428tSv3G8Behn3n034EH4BDiDqM9t3x+Gmf7HfhbQ77B+C/Ccu6D2n6PkEl1Hfgr/ProRsHfCivwt2XSuBbQcbdnUn8Huje6F9yD7/coA+HeTKrtdxK/Cl0R/J3Q/K+gnWcHzot6+MuKUt/3lGWcG8sDl8BFxM2Bq/EPZNN2422fW5LGvQe/RvurcDvsCPfAvXBf8I3rEfrvC/3ehF3heDiaOsZlU217FVyJPwP9KFyM7+fWr8LnnF/2yv48tPkcfzk0v/Va/z1h/Vw31/ES/kreC/x+7jL+avRzMFOWavv1xd+Ofh32K0v1G3A4/g70LjgK/61c2j6iLI17O4w7uiz1P4DW73wmEDcQWs8OzrNdcAD+MLgHfx8c6TxyV/Z3o807C//P6PfCc/XvcH4upf6ZkGdhLvXNZ53W/U3YhPPcdXV+ztf2bbAW53ztQH9XfbU8pb6/v/r7nXnMuxW9Bb6Fvx++jP8p/Gkh9Y3z+x6/j9ga4vc4X/guvr8nloRxbD9AfNb3Ceh7+ic+d/GvCrTfh8T5/xXG27+I8fw/os6B/j/GpfKU+uYtCfNy3b0O5nc8n5ee257jztP96OcRnzv+ruP54Dnm+ns9/Jzt524/T/r+5fuY77v/BTSiNko=
        </DataArray>
        <DataArray type="Int64" Name="offsets" format="binary" RangeMin="3" RangeMax="17616">
          AgAAAACAAACANwAAlhgAAMIKAAA=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
        </DataArray>
      </Polys>
    </Piece>
  </PolyData>
</VTKFile>
```
