## Supplementary material for "An integrated anatomical, functional and evolutionary view of the *Drosophila* olfactory system": Data S2: DataS2.seg_7.vtp

```
<?xml version="1.0"?>
<VTKFile type="PolyData" version="0.1" byte_order="LittleEndian" header_type="UInt32" compressor="vtkZLibDataCompressor">
  <PolyData>
    <FieldData>
      <Array type="String" Name="Segmentation_MasterRepresentation" NumberOfTuples="1" format="binary">
        AQAAAACAAAAPAAAAFwAAAA==eF5zzskvTk1RKC4tSktMTmUAAC02BWQ=
      </Array>
      <Array type="String" Name="Segment_ID" NumberOfTuples="1" format="binary">
        AQAAAACAAAAEAAAADAAAAA==eF4LczRiAAACgwDK
      </Array>
      <Array type="String" Name="Segment_Name" NumberOfTuples="1" format="binary">
        AQAAAACAAAAOAAAAFgAAAA==eF4LczTS9S+yNErUTUwyZAAAHMcDpQ==
      </Array>
      <DataArray type="Float64" Name="Segment_Color" NumberOfComponents="3" NumberOfTuples="1" format="binary" RangeMin="0.8933347105293314" RangeMax="0.8933347105293314">
        AQAAAACAAAAYAAAAFwAAAA==eF67dBEM7OfOAYE79uJg8NweAL2hDGw=
        <InformationKey name="L2_NORM_RANGE" location="vtkDataArray" length="2">
          <Value index="0">
            0.89333471053
          </Value>
          <Value index="1">
            0.89333471053
          </Value>
        </InformationKey>
      </DataArray>
      <Array type="String" Name="Segment_Tags" NumberOfTuples="1" format="binary">
        AQAAAACAAACmAAAAiQAAAA==eF5tzEEKwjAQhWGPMhcQClIr7qQVcSEuknVgSIcSSGZKMi4C0rMbdOv28b/PUk6BJcpSr6y5ng0tiVhRgzB4VFokV0CeQetKsIfDBCYGTxluxJQxwoVRJVWIoehmRutO/dAfu25wNpTyor+bc9vvFzx4mak0erqPzwckLNr0r9Yq5967D4V4OpE=
      </Array>
      <Array type="String" Name="Segment_NameAutoGenerated" NumberOfTuples="1" format="binary">
        AQAAAACAAAACAAAACgAAAA==eF4zZAAAAGQAMg==
      </Array>
      <Array type="String" Name="Segment_ColorAutoGenerated" NumberOfTuples="1" format="binary">
        AQAAAACAAAACAAAACgAAAA==eF4zYAAAAGIAMQ==
      </Array>
      <Array type="String" Name="Segmentation_ConversionParameters" NumberOfTuples="1" format="binary">
        AQAAAACAAAAKCAAASwMAAA==eF61VU1v2zgQ3Z8yCFA3AQLBRlEgWGAPQbwBUqC7RbPYPdPSyGKXIgWSstcL/fi+IW1JdpJbe9BB5Hy8efNmuOZStypqZ6lWZXR+WBbLYc1Be64IX1+mS20pNkzRRWXI9u2GPbmaOmcOW2dDQV+V3fKvBG+6to6qMe4NnGglxypQ25cNBd12Rte6zHlx3LkQ9MbwTUF/K9OzhF4WdxQPHayMOWQkHKhSUVHgiCD/M20OdLd8R3sdG9dHMi5ou0U+lxNVHJU2oVg8t87FRu7GIj8Ol4cvaggng6mEEL2Dw3RTLB5c2/WRKfQecZis860yYVgNb9wUtKLrimvVm3hDv11ek/JMZXatClq+YWFdHK2Ay+htE8FTrUJEazZgo/Muc2Y4hCPkMVSlQ2fU4TbF6QNi6Jp28d/nfP8Hx/BhTTqku1Sl3bEP0q+WwXY1LIcXZ4J2XhnirXUoPUd+NAfQ9Xu15VlcoXXLlr0CSyW6h6MjwGKV/c/xXLcOpXfsa2HCRmhSQbgpNrEEB9SZy9QowH31/BLyJIrK2SQwgPhH28rtuXrWtvwCxa8hwkdtQPTqpQsmZeyXpKqTYbH45DQAzwF9yXXQt/ObYvGVa/ZsEQEztGVw5ECwPwzD09k/BA52dZfGCNJMGEC2b7VNg9DMbDFS8m/Uhk2rOqEuSiPQHiUaAu7S9T6k4SvH1hb0AIo3IslOw6z2riVFO2f6lm/RxlMiSC7CfPGnOCqZ8GncVtgoGRbkKMZubnRE5t+ouqCnmnR8D90fN8+t2GNxGINVsG3ZxjwTY1TglJ2QwuKAaZe2yvXutFxWUKyyAeo/g3JzzEWNyjizw9X91SllH52stfK8AqFRmbI3wiSGxbtOtP1WRTI7yQQZWlexEWP54f8iihGAk+tEw7lST30bG7rX4AONw87LyxqhsMVzBlk6r/gcEyZX9FhIg/Ml7mwlS8AY1YVJRLLlPrOHyVxaAVpCQaCw5j2FRvlZyjDf96+CCiOco6uuJ4fTqhf6917HNPgKux6zI1P26FV6sPBKjUW6H6/I+58gvcVfjefQOCNDlqtI79QF0DhapQmWo/PVOR9qGCiZm3qiJQPZcNwzBL0kZSu8bYtfvgPPU+nn
      </Array>
      <Array type="String" Name="Segmentation_ContainedRepresentationNames" NumberOfTuples="1" format="binary">
        AQAAAACAAAAQAAAAGAAAAA==eF5zzskvTk1RKC4tSktMTq1hAAAzkgXg
      </Array>
    </FieldData>
    <Piece NumberOfPoints="13520" NumberOfVerts="0" NumberOfLines="0" NumberOfStrips="0" NumberOfPolys="3380">
      <PointData>
      </PointData>
      <CellData>
        <DataArray type="Float32" Name="GroupIds" format="binary" RangeMin="0" RangeMax="0">
          AQAAAACAAADQNAAAJAAAAA==eF7twTEBAAAAwqD1T20LL6AAAAAAAAAAAAAAAAAAPgY00AAB
        </DataArray>
      </CellData>
      <Points>
        <DataArray type="Float32" Name="Points" NumberOfComponents="3" format="binary" RangeMin="543181.7785260711" RangeMax="567510.9062664675">
          BQAAAACAAADAeQAAeSkAADYpAACpKgAAgCsAACEtAAA=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
          <InformationKey name="L2_NORM_RANGE" location="vtkDataArray" length="2">
            <Value index="0">
              543181.77853
            </Value>
            <Value index="1">
              567510.90627
            </Value>
          </InformationKey>
        </DataArray>
      </Points>
      <Verts>
        <DataArray type="Int64" Name="connectivity" format="binary" RangeMin="1e+299" RangeMax="-1e+299">
          AAAAAACAAAAAAAAA
        </DataArray>
        <DataArray type="Int64" Name="offsets" format="binary" RangeMin="1e+299" RangeMax="-1e+299">
          AAAAAACAAAAAAAAA
        </DataArray>
      </Verts>
      <Lines>
        <DataArray type="Int64" Name="connectivity" format="binary" RangeMin="1e+299" RangeMax="-1e+299">
          AAAAAACAAAAAAAAA
        </DataArray>
        <DataArray type="Int64" Name="offsets" format="binary" RangeMin="1e+299" RangeMax="-1e+299">
          AAAAAACAAAAAAAAA
        </DataArray>
      </Lines>
      <Strips>
        <DataArray type="Int64" Name="connectivity" format="binary" RangeMin="1e+299" RangeMax="-1e+299">
          AAAAAACAAAAAAAAA
        </DataArray>
        <DataArray type="Int64" Name="offsets" format="binary" RangeMin="1e+299" RangeMax="-1e+299">
          AAAAAACAAAAAAAAA
        </DataArray>
      </Strips>
      <Polys>
        <DataArray type="Int64" Name="connectivity" format="binary" RangeMin="0" RangeMax="13519">
          BAAAAACAAACAJgAATBgAAFEYAABRGAAAbQcAAA==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
        </DataArray>
        <DataArray type="Int64" Name="offsets" format="binary" RangeMin="4" RangeMax="13520">
          AQAAAACAAACgaQAAYxEAAA==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
        </DataArray>
      </Polys>
    </Piece>
  </PolyData>
</VTKFile>
```
