## Supplementary material for "An integrated anatomical, functional and evolutionary view of the *Drosophila* olfactory system": Data S2: DataS2.seg_8.vtp

```
<?xml version="1.0"?>
<VTKFile type="PolyData" version="0.1" byte_order="LittleEndian" header_type="UInt32" compressor="vtkZLibDataCompressor">
  <PolyData>
    <FieldData>
      <Array type="String" Name="Segmentation_MasterRepresentation" NumberOfTuples="1" format="binary">
        AQAAAACAAAAPAAAAFwAAAA==eF5zzskvTk1RKC4tSktMTmUAAC02BWQ=
      </Array>
      <Array type="String" Name="Segment_ID" NumberOfTuples="1" format="binary">
        AQAAAACAAAACAAAACgAAAA==eF4LYwAAAK4AVw==
      </Array>
      <Array type="String" Name="Segment_Name" NumberOfTuples="1" format="binary">
        AQAAAACAAAASAAAAGgAAAA==eF4L03UvMjJM1HEvMjNO1E1MMmQAAC/yBNE=
      </Array>
      <DataArray type="Float64" Name="Segment_Color" NumberOfComponents="3" NumberOfTuples="1" format="binary" RangeMin="0.8933347105293314" RangeMax="0.8933347105293314">
        AQAAAACAAAAYAAAAFwAAAA==eF67dBEM7OfOAYE79uJg8NweAL2hDGw=
        <InformationKey name="L2_NORM_RANGE" location="vtkDataArray" length="2">
          <Value index="0">
            0.89333471053
          </Value>
          <Value index="1">
            0.89333471053
          </Value>
        </InformationKey>
      </DataArray>
      <Array type="String" Name="Segment_Tags" NumberOfTuples="1" format="binary">
        AQAAAACAAACmAAAAiQAAAA==eF5tzEEKwjAQhWGPMhcQClIr7qQVcSEuknVgSIcSSGZKMi4C0rMbdOv28b/PUk6BJcpSr6y5ng0tiVhRgzB4VFokV0CeQetKsIfDBCYGTxluxJQxwoVRJVWIoehmRutO/dAfu25wNpTyor+bc9vvFzx4mak0erqPzwckLNr0r9Yq5967D4V4OpE=
      </Array>
      <Array type="String" Name="Segment_NameAutoGenerated" NumberOfTuples="1" format="binary">
        AQAAAACAAAACAAAACgAAAA==eF4zZAAAAGQAMg==
      </Array>
      <Array type="String" Name="Segment_ColorAutoGenerated" NumberOfTuples="1" format="binary">
        AQAAAACAAAACAAAACgAAAA==eF4zYAAAAGIAMQ==
      </Array>
      <Array type="String" Name="Segmentation_ConversionParameters" NumberOfTuples="1" format="binary">
        AQAAAACAAAAKCAAASwMAAA==eF61VU1v2zgQ3Z8yCFA3AQLBRlEgWGAPQbwBUqC7RbPYPdPSyGKXIgWSstcL/fi+IW1JdpJbe9BB5Hy8efNmuOZStypqZ6lWZXR+WBbLYc1Be64IX1+mS20pNkzRRWXI9u2GPbmaOmcOW2dDQV+V3fKvBG+6to6qMe4NnGglxypQ25cNBd12Rte6zHlx3LkQ9MbwTUF/K9OzhF4WdxQPHayMOWQkHKhSUVHgiCD/M20OdLd8R3sdG9dHMi5ou0U+lxNVHJU2oVg8t87FRu7GIj8Ol4cvaggng6mEEL2Dw3RTLB5c2/WRKfQecZis860yYVgNb9wUtKLrimvVm3hDv11ek/JMZXatClq+YWFdHK2Ay+htE8FTrUJEazZgo/Muc2Y4hCPkMVSlQ2fU4TbF6QNi6Jp28d/nfP8Hx/BhTTqku1Sl3bEP0q+WwXY1LIcXZ4J2XhnirXUoPUd+NAfQ9Xu15VlcoXXLlr0CSyW6h6MjwGKV/c/xXLcOpXfsa2HCRmhSQbgpNrEEB9SZy9QowH31/BLyJIrK2SQwgPhH28rtuXrWtvwCxa8hwkdtQPTqpQsmZeyXpKqTYbH45DQAzwF9yXXQt/ObYvGVa/ZsEQEztGVw5ECwPwzD09k/BA52dZfGCNJMGEC2b7VNg9DMbDFS8m/Uhk2rOqEuSiPQHiUaAu7S9T6k4SvH1hb0AIo3IslOw6z2riVFO2f6lm/RxlMiSC7CfPGnOCqZ8GncVtgoGRbkKMZubnRE5t+ouqCnmnR8D90fN8+t2GNxGINVsG3ZxjwTY1TglJ2QwuKAaZe2yvXutFxWUKyyAeo/g3JzzEWNyjizw9X91SllH52stfK8AqFRmbI3wiSGxbtOtP1WRTI7yQQZWlexEWP54f8iihGAk+tEw7lST30bG7rX4AONw87LyxqhsMVzBlk6r/gcEyZX9FhIg/Ml7mwlS8AY1YVJRLLlPrOHyVxaAVpCQaCw5j2FRvlZyjDf96+CCiOco6uuJ4fTqhf6917HNPgKux6zI1P26FV6sPBKjUW6H6/I+58gvcVfjefQOCNDlqtI79QF0DhapQmWo/PVOR9qGCiZm3qiJQPZcNwzBL0kZSu8bYtfvgPPU+nn
      </Array>
      <Array type="String" Name="Segmentation_ContainedRepresentationNames" NumberOfTuples="1" format="binary">
        AQAAAACAAAAQAAAAGAAAAA==eF5zzskvTk1RKC4tSktMTq1hAAAzkgXg
      </Array>
    </FieldData>
    <Piece NumberOfPoints="1032" NumberOfVerts="0" NumberOfLines="0" NumberOfStrips="0" NumberOfPolys="2060">
      <PointData>
      </PointData>
      <CellData>
        <DataArray type="Float32" Name="GroupIds" format="binary" RangeMin="0" RangeMax="0">
          AQAAAACAAAAwIAAAHgAAAA==eF7twQEBAAAAgiD/r25IQAEAAAAAAAAAbwYgMAAB
        </DataArray>
      </CellData>
      <Points>
        <DataArray type="Float64" Name="Points" NumberOfComponents="3" format="binary" RangeMin="531344.3515350706" RangeMax="558376.6271258355">
          AQAAAACAAADAYAAA8CYAAA==eF6FnHWUFUfTxgddnAWCyw7uHlx2sODB3S7uwZ3ABIIFedHgYbDgTgIEGxwCCwQWCza46xIgEODLnV/P3S2y53x/7dnn1Hm6urq6urqm+mqaZlWZn36f9u9f3+HgfUeHfFrUc/VT49//fQVnurjx6+7gfdMiPoaWLvHMj9sZJ4A3CQve1ytRDHum48rrw2aAn7uAfLOJ8DTaDB7TDvb/1eK3cXFn2c8u7pTc6o4bsvgfFzeKbXBx36tLyE/P6OJW0dEuro28Hryv5FjNSb4XnvFD4ElxEflnJV09tbijmFfRI+hzto+LWye2w5NnLfrfXAZ/rU3Ip1qGfI2arrxjLEI+73rsc32y4t+D/PHj8Gz854mLn90Vqb+fJ/7fLm5u+NbFzRL7XT3NOEmf+3Gj7Aj4v9nl4sa6ES5uzvzGxfXSp9z5+l4Nc3ErWW8Xt5P9IXiss53h33BN4HaWTvBfvCJ49CDGtRPuwp5lX7q4NmMY65VqL/Y80+iFK/9XT+wc56TAtfroaf8Cbty6D8+8jtinwRWBO/HB7aWXBY9vx6/wF5kq9PdVxH+0CZOF/uayZcy37GyJp1+F3WrPlzwRc+F5tFLaPyt+q8ddIexvFWFc+/hkqX+jLczryRRph+3LWfeDswVuz0RPLdNswWPtnK54fhb2N47Mwv7tlgseq9Ek9Jm7Vc5r4njsdmYT+6hAS/ivjWNeBTcx7tEM2Dk38r7BmyR/A+TNpRuxZ9iy5//B/fK5w1nfodkzuP9vagneZ767j+xrGVxc/9ACnti13P1i1E/h4k7KtuyLRfGeRZU3E3UEL9GS/dgslosbI/rBP7YncaZkbBf3Le8k+PVJSdDnUmv249W57Pfjz7FPq8HIV98O/5B72H/ZAOz5ZT30TJsY/TsNBh/y0N2/zoyM8P/RF/yH3eCNz7Ne2wfLdckAv7a0V/T4zZ7Cb51l4UqfQXK/a/DrPw4W/uPxGDV7C1x/eIf1zT4QPKwh/vnpAvidIS5unyro4mZ4IndeVunWQk/tTkLW5UErGTeqfsQPK7aXehb/hD7P2wsez26+ky2ixe3zLSV/OP5gF2uNP+d7zL7ogr8ZsdsgHy/Xi6jyZsMO8Gepy7wM5W/f+LDD2uTgg/ErrVoHwa83jcm4wT3k/q2FPzg9sI+W+Hfm25z1MidNxd9yco44HcNYx3gTkF/QiHOkyH7sE3Me+C/4v7PhODzxl4LfbQFPU9bXfjuOfTG3I/tr6TX4O4xgvpWT4f93r+Ln9+ci/yC5K2++jkD+8THmeyjE9Vvd9wC/+kScN8d35pw6oPzHf3755/WkuYv72kZE4n6eRRmRj3kC/TPtY9ysjovbzvFIef+8xhwAL56V/VVCxc/f4ri4MTo9ftJuLHi9GpynSZPhn0HEeSdJLiFvD1jMuMdvP3b1yZcAfyi4Cv2zJkT/OTEi5f3n+JPaLu7FGavdeOwwb6eQd+3jlz/0zuX3/CRwvud/5OIBP/fjfj1HbBW4tX0P/Ll+Bk+s4tKkaei58y72CVLxoZDyB+sgesZ+i/zBbcivL0r8yXcOPwn28pknrG+cA+BLd7BflqXAH168g7/jSPgT5iTverWTdVw7Az0jiJ/ajqPIzxol40PQEfz50Uixf+12yDv5TRGX7C1qX/zPlHFp7kXG/WIo+oxewrgJriC/YBh4r8Hs31bdwE/fBK8+zZX3rfkOfy70F/4ZlzhvJu4fifv1fJwS+YnkOeaq4GTuOm6u7uJmye/BtwYlc9f92CHy2KtdInn88pdHse/Cu6LPwH/l/fyVZnCOdJ0VKe/ne9LF5dHGgvuW/juu///2S8GXb2S9uv+L+9dxVl30b0ke4uivmW9IGsGjr8wGz+OvlD7ksdqYIujTmzzW49fjZWe+PVdwnq77Cf4dOnjp/fjDGPIN40pa8Mwa/HHHKPkQ9GyD/c27PjlfL86faCHt7/lJifbw70uOnssGkL8tUfnhT4mSReXRFpN/mu0zgofUJg6n7ov9y6YT8r41zYU+gbyrmsS9OO9MQB/7anJ41tUB398mcl2i8GhXuzPumEzoXyUn/nxyEPbJlkPwWPmHMm7e3ILH2qT8uUuIwH15V2KfFiXEvJzWS1nfbKXAj1TFbvp67DO7PH7bqy/n5rFfwOOWFTz6ZPzHSl1Myiu/dRYUkONux0/s30u7uN1pKvqXmII+3YoJ/e2Ykxm3B3ggz7TmMa+55QTuO8c91CxbVtpZ+a0R+pWQ93Df6ErSbmkGo8/S7MKvfL+MxP4Pski/OqTs3zYEO+yZhX2y42/ajIzgt3uRD8z+Hfv496N/X2gXOS9On0H/OkHw/0Pe6OVp+qSE6J/xNPG5hDp/p0TAs7ubODe1tsXhWR3nWVQeI09J8FU3nkbFfZPyoOeg0U+j8ugHcrl4yNKpAjdbl8U+c/sKft/0UPb7nK/Z7+q807q951ybUUXkw0btj+Cdygjc3PCcOPD73+LcNE48AT/DuRzg/yEJ8WTUZs798SqvO85+1DpuwZ4nyTOtJgVc/Z1x32OH+H9hn+Kl0H/FhadCfoYB/5ICxOfCQeR19Utjt64nn0bV315eBZ78lZ9FxbWMZeF5uOtpVD19SfIgH1aBuLqZfMls/4C414m8y/Mfu1Mw4z7IJNZRy5MW/vGp4FH2cXJmwA4T43Mu7EuOffpnRP6rGOArbexw7hPxLW9M4vmDbOQhD4gz5sAI4W/2sGrJosZn32Hlt5fqouf+Ic+j6ql/qC72UYAnrKKMM305953MddmnbTj3naKXWZcLDRg3jbqPxLwO/9L6Mp54/lyrlowPDf9mvosbqH3XgLjUFrtZ++uAZ08tcDtNEzGvwPpWaS7s4OH6kEbso7alwYep+9FfDYmH1w3m690jBrcV8SqQH6buFC1u3/GJeXk8ZoFW8rzoSn5uXmgq7GlYj8F7NBHyZs0X2O2HRug5fwH8m8n3tMTEc+3eHPbFLOpX5ron5L1fvZX33x7KHx7EYl2mca+0i2OfRdsGMa/+odit0iB4hqckb0/YEDus7k8cKJFI4GaizvjtnDrcL5IVZ9wj3clvm5roc648PFe5V2qHzwseO1NT8HG7yJ/fwWMkbCrqDAF9utVBzzrdBK7VaRQcNQ6Yp0qiZ/bGAteq9kI+TxPiYSmbcVv2Af/YA/x9TeLbhomKR903r2xE//ajsdvs5thn6+UnUfmNdFLPAE/PxvCcor5qj/oB/09eP1o97fhyXr61XdEz8UDy56HJic/r84HX5B5tFknAuBNnoc/wdvAUDCZezWDd7ZNt0cfJwz6dWgY7V5V1A+Nlfhd3GraWdYAeJbCDreoDL+Mjr9ZFb9gOOzTPIPEkHSW/wo1Yqr5x+DjraKGP9bytyA99QxjXWdwOeVVPML5Dz8/rD1bMAuDLWwseZ0Ir7DBazatLohf/wf/9q6UpCX9NpWd8Ne6hZgJ3XqGn3VXx298g/xH/t/+Oh91+6hfpP1HjudYJ+xdoK+ulDTpih7tqfSvkZl8r/9Ey1xf5vIeb+erIfP5sT/jt5kJPT16/XU/YJ8AzrTnrGLMyeZ3yT7MPdUUjRpUXUeWNSthHGzpUyGsxlT8MHobdjrYHr+rDn48dwA+bs75uncEfT7Tn1A3Uvta+VffuBz+5eCAOKNzssUTgRgXqBtqj04LHve/790W2yQIP1E9a73Jxu05j7DPwCviG14Lf5fHP64uN5FHZTKnnoNTEh/2TI3H/uEGVOd8LTGDcYWPhL1GffV1yJH7om4J84nQiXrnyfr5OH9AnfBh+WHI4caxCThGXAuNeuYb8gG9Zx5/C4Omfhfimj0deu6jqNgbxvNckabfGZeE/MyIS9/9/MKMct/8N5pWnoMD182eVP6cUuMvj99vBEa6e//o98yp2j3FbZsNubX4Gr9gdfGFT4uof61j3gR1E/HSKWthzbxOB65sXIt+tOf7WczFx8p2NPqv7IZ9kjsS3fiP5i11Bn0mDwEO2ka+OfwJ/iSHKH34Hf/EafUoNYL5HyggefXI/ea49WY89M3QU+91ouAmePeyvkBttyUNCV4BvboR/phkFXmcx+t9pJHise/sYt7Sq56cMJv5k+Q1/q91D8Pj+3II+/VT8NFfD86XCf2hDfFiaiftj0Cr8bXZXte4tiRuJ0MeORTwxDxYHb7MSPGtT/LlZBON+Qh/H103gxk1we1Mf9Akp9eI/evr/xj5PfL6xHPzgOOz2xWHuL3sU7t8vfn+4SD7jrXtgH33aKHCj0lT0yXtP8Lj+7Oep10HggTiTrqvg8fBFm+YIPLC/Yk2Cp4Pyk62qjj3O4J4y+w52qD0XfZy45Eup8Tft7BL0SVNI+uHmcfDcmQeu/DBQF72DfZwmV9Ezw5/wZL7K/v35Efpk5bunVucN+P3H0g51IoT+rj5+/uY3XdzsdRZ77p2B/kdfgWdQPAPWwBP3tbTb8lFq3fNih8QbmFfLEdjzRFL27+m/IvX341o+5jvmXaSebpzMjnz+e+hZ8xbzahNH2ufbEYzbPj/75fxT8JjU/409xfDPTxHos26UOJc9Hu3suGhx48ux4lw21sNjWd9JfMgb+H9V8hFF2UfvLoEPm8R8BzUFD3qLHb5cDj69hJRvoXCtL+d1iw/osz+cdbmXkv01EXta1fiOrOXJTd718WmkPf3yqam/mQv+kf5cOjV5wrA/sUPny9ihRQfysc/80Nik7mVzjyv54fhPWmXnFMeQPyrr3r6cv+OfJUYKu5kH9zPfpGpd2jdHz+ATzLeGOqd6jsY+DU4Ifczu3zPfkTEyuvI9N8D/JiPyaU/Cvx5cW/kD/HcWoP+y/ti54232S22VxyZV5/ij3Jx3Gz+5uBOKvzlTnpDn/8a6m0Hc1+xBxG19Ifo4OwZF61fWUr4/ahefcO+IyTmidfyWee35ztVTrwWPHneo9LfpGnj1oehTODPz8vKrAv+ofRqK/iqPsle+An9I/mDv+Rr50o/AV5APeDz21KfoGSO2xL06fIWZ5C3evVLVgc3GE4W83r+aqBcF7rMhNaLF7U/lqV91mfI0Ko8ZVB7+PpbAtUeFVH2sqLifOn8X5f4+NDPr5eU/qt7uVKgn8h9Xf/+5UIY47+XV3ry0U0sEHqjnP+0ieHwT5Lw8ead39Whxe7eaV+xZQk87XyjzSjRJ6t//S+yTMUTcZ53sRZBPmUvYR6+dFf3X3RHrpbXMQV0ixyWhv3E+B3omvyDmq41X31OO3BTrq6VrKepCgbpBWKtocT2pqsOk5v7r8TjVG6PPd4UFruftIupCAf/5pmu0uPNHB1nn8e4X29vJ+piX9+aUegbsWal5tLiZtDE8q4oIHjM5dbOQ07kk/xapf4B/bftocftZ62j11Pa0F7iXzwS+1wyZzHoZ5OfakGT4ya5w1n3qTvRJE5/1de6z7vkPoI/vDTw3T7G+KX5F/ofS+FWZE5zLN/cyboFQ9N+h9m+Zo4xbWH3XGPSPlH+aF30qk897+tsZvxL7IpAHnlZ1+BKb8XM1L3NlHvSJX459Yb6AZ1Z8xr2yFVxXeYW/Tu7nb5ePfbcilhs/rZAY4NWvI9/gb8a995p4+NcExi1CHmLuTs8+LXufONOCfEw/iJ19d8eQn6g8zbWnn/9+Ovi3h6HnwxjYoaUGruzvrZfvperr0xRP03zM6+/S3FMSnHNxI35W9N/Efcc6eQY/z6K+Z/1CP561hnzMNNJjt3lBrMuc5+hjqvgwbAj8o7mXWQ918DYv8Z84jOvsf0bcC39EXrqRe59ztwH+/09T/PMD624nr8+89g/nfFR5oxNRAz29+kkw625soh6u7UkJz68P0f+vUsSH9uXBW3K/07KUlXHmnVr3PIUFru8k3zaz4Ie+WMnluZy7qqxvx1J4Xfz83/ORePL6tvLDYup7xCPus2mVPSuXl/GnPbgVUl7sd1+Mj6xX8S8Frm0j39PmFxU8np720hpCPoAfrSHHTUW+5OvcQMhb4exTXeGfxxPf5FZSfvAe8JNNZLwqTjzxrW8cLY+xoLnU3yCemGUaYef5i8W6m4sbSz+ZMB8/ia3q5+PLy/OiTj3854vXIn/QYtVnXULvibquE8p3E3PTbXH++n6sp/zqLf6/N6YbH8wYGfDnr1RdtA/5njGa73e24cM+nW+Cb3tMvjeoP/mbPpzvCO9Uv+i+/azXYb63WlsOwLOh4EtXz9x8r9f2nxW4MYo+UnP7ScFjVqEfwNf4iuTvRj+G0+aG5D/L926jxzQhb+zbgXz+meDj4yC/mu/I5ruF4AXyubheTH1/bzxX6nP0R76nvPpZ4HaY+q69ZrXQx6zJ93QtTN1T3sxnvnEWMq+QI9jz/nPGNehHNWdfQF5PEeHyXP0Bey48RVzavw+eCuhpvlF9oSf2uLjVQPVRf78bPSskcnn08qpvtit1OXNcKRe38tDXrbfcLOalFeI7vp3yVzEv+5HqZ7j1J3i12eg/gz5t3yHWxfjtMXgP+mp8S44y36xD4ElCv4p5bQ31iibYR+/6G+uVmL5T89015rWDfmxr2nr48w90cWey6sfIdRf9T/WA5wF9xUaXw8gPH+jO16mvvnNt+R3+dNtcXDum+tXjqHrsL5dd3FeTvmJfqzOCx0iyAPn31wVuhSyGv/8d+DfCb3Z7hj88px/Y7vEK/xl7F/1HUtc1duXFPhXp67Onz8QfHnzAn3/jO6CdWtWfrx+Cx+sfaPOD9E+FO9YM5vU3/h/oB0j7E3r2LoudB6m+1qr4g3FqN/58HT2N3PiDsXeei3vfhe2h2+GZHB87H6U/0Gih/PN4HPzQ+659n35Is9Uz9rX3PdRU+ix+LHAr01rGnR7rZVQeeyx93VqHFC+jygfq87+efRFV3sX99nx3gnNqSA74r4ZxX/5pAfPqDm7/pvbLPzewTy/1XXjnYfx5bhDrezkN/P8cFTzeuPopO1rc6LlX2M1uH8K48+g/DAkLlfPttg35y9VZxzoHo90vnv2d3GvFemlL8SszqaobFBqA/NrcrMv7E+iZuC38v+O31qgt4FOaCf/RK+4U/q/nvg+/yfuORY9GCFxrtQP/j+uw707TJ2BMYp/aC6+x77y+iJVH0PNAnlcuT37Vv52ceo6TvsOrqDza+z/BQ4u4uFGAPkNj8nF4dmeAx+s/2aL63muuYP8eo39YP6Ts+d0q/LmW8s+K9M/bN24If3Z5/PjmE6xjeCbO31h74Q+qw7gxsLNxQOkzZbyLW/8gby+7iN3aLXJx36VU8G86Cc+HkUJ/+56KS0UHCNwc42CHj7MFbn29H3xnefDnqk/grtL/z5UR/8H9fth/B3gt+ld9d26j/8lJ6JlD7dNv8U+7zkhhHzsecUML7y3xjcQHI08seOIeZtwfmZe94xPx9rTaj0PUuiTL5Mo7nehncHbfxm5JsoJ7caCL6ts/t0rEAWvOAPU9ziLOFH6K/0xW/fb1ZoPf+qxv0IurX8i+R+98tEp1wD9XJUkWFdcLtAP/M2myqDz6cJX/VM0g5cupvsfBGYW8Nb935Lh+fzi9g/2Yh3c91rMI9E+YhP21F1xPk4J89TJ5hbWjD3H7QTLyw1TLyStCya/M8Pjkqz3GEjemR+mD9f/fbDRxsh79otrqYnJer8F9CYuJeWkzyZesdKECN57xTsc8VF7wBPpj49WUPAp3ClcX8r4+/2O/60WSiXjbaSr6bMwj7GBksOBPoO6VKg4bScnTtJDygicwbsRXQt7DreAaUj4debLZM6fU/7LKoxLlEvobP5AvWW/U/bTba/yqtAnPqGyC31bvfYxX+IkRP5T4eWiy8Aft1TDOqVkqb3lIX7H9hnhrDlfvkg7in+bYi+DtyQ/tdMkZN9P3zHfFJslzsRBxOGo/sz/OzKpLnOljReJ+ubnsU1/eJdg5ewzVb0l81rrT7+o7XxI/bLycdbnJeyvzgOo77X6LeGLyPssuU0Hgdk76Y61tFeA5NRyeY+r9Y/Zckuf4HNYlUwEhrydAT19V+gZDtrXEzg3pi/ZlpW9Z29oL+VGso+avV/t5qrdAn7fk5054XnjqVeKc6o19jOtZsNtZ7KOHkn8aH56quKq5uD2X94zOznLIpy0Kz33VZ5iC+699Jjd+8vpP5NvQt2bOixEtblgv2b+qf8+4zj3U3niMeJifvMK3+RXx9kB39BzAewRf3w/E23FTXNzse1qsu51zDvqH75d442/xh2zqnUuNR8w31Uhx7rvj+nmbLEDeyz+9+vzLnZynJ3kHYa7Iy7w2DEefHn8I3AyfAc9+8l7rDv3V2gHOZfsvNd9jBvI/NhTjmjdK4ScPxgtcv10FnuZ1pfwKte7WCnFOBfrVp54WeMA+XcPkue/N97uzAg+cR4P2wjOcPlhtJ/HKfvg19lmg+mYHqH7y1eOYbw6NvOV9PuaVdjl2O0jfrP2C/mR75Aipf0H63rUUiwWuhRVlX28eIs/lWyp+5m8g7OPcqY/8uaTgC7G//ulr1rHMPfZvsTesu4bfatXToGcG1Y8d1kTE58C6FG4bLW5tbSviqjFY+W2spgI3k6p3ZEHUve13RcW9wyzbE/50SQWuL1D1fO989PK0JW0Fbi3kXZ7ZoTd4zhaS51Nv9vu0KpwLu4Ox57Re6HPuNHrW552Unugb7BabOoB5JwvruBd+o9kDIa8174P+uX9+GVVPo0Q3YTfPDtaIHkL+c/3N4uM576qo/tVd1M28uOThViX6Wr04YzY+i99OoP5ml6qBfEH2qZ1e1eUGHhLr6Muo6nKtL0n8bRtw754SX727jN1E4FoG3n9Zl1WdsPkTFw/4c4T6/qLOiwDeurvk99ZXfR8J4K3isy57qQc6jULkft/WjHHP5WafjuB+Z56oJ/32T+KnE15f+m138mdzY10xrujX9fPHWE1+NUzVf+I+5JxqVoz99Xmf28Y7L6LiXh+aMfMB50LCUuA3liH/1xPWUdUzPR573BXGrVYRPM0WeLa+kfznf0WftBECd/od5P4yKd7LqOPqhal3mfVSvhTy18/AE5t7dOB7a19VT7tQV+LHzoh7eoCn14VocfPuaeab8Y3kWaf4necCt1dTB3Oa5JR2XnwM+Zn5Wd/D9O9p48dgt9UvuHd43yv99vfPq+IN7Bm1H88vN/CuwF37+8+dE6yLfZS+Pu2Quu+Xfkv8aUQfoJNb9SdUZJ86Fn3C5gPqGyGrtZdR5a321DHswk+lnnexg/ZR6m9uuyTuTYG+Za9/o/9n8zp5Udg/sk/1ssCdY/RFO2vV7yTMSxARlceacxr5nhEvo+L2HOyv3cmN/FT6se2Bqk64sCD7Vy+Ev92kDmlfeC/8XDuofs/BqxN634sP7pX4nvqsyzRVT2tEPAnwnFH12Di7GTeoOXiucMY929uND1oheLTH2CEk9izywOtV4R9FncF4ouoMXeuhTwtVjxpU7VXUcfU1u/HPnE0F7lSDx94yQeCBd74DVhLHKk9n3InhYr5mOP2fdrGr2HPiZRWX6Gv15cX+dv692H/F9/BMOSp4Aut1aL/Eg5Sf3+a7gzYQe/qeDwI38GctLIg8pxV9y9pR9X3BV5086ng7+OtQTzZXqvkepV/aaEk9yvwyl7RPa1VHGh7B+p6ohvw+6hXGj4z7OW6m1//L4/9/Y2byn2f0wWpd7rC+j8G974zmEX43w142Dz/szPdWt8/K//8XS7kXR+0/9I/f7Q/iahL6Oc2C9OmZMfdK+XTnmVfELfKWVKovsfxV/CfbLuJG+q34T5F78P/BvjAGqO/gA1SfW/Mc7NNf+O4W6OO69rMYN9AH1fokPN1OMW7nWeCVJgvcGbtQ4NqJReg/4KaID/8yw7PkGvJevXo+3+P03DeFX1m95ij/ZF5ajQ1iX2uX+J0He/d2EQfs2fw+gxljC/NS8dwJoh6lxTsh4puzSP1eRKLdzOvPn+BfTt+sYW4U52DgvvB61auoeOC+MH+Z8KvAO9abm+V+9/p8+h8mnnQnbviOqXeIe8fA/5C4od/ie709dSb7aHoz7Dmb+5FR939C3jelGvedVCOknwerd7LadKnner4Lm1lGCty7Lxi7uhBnXvbHT5Y9wT8ndkP/WNjZvh6BX1WtgZ7e+dJe415zZip4GeKAmZ46hlF/lpAP9E1V2wh/1H4q//8l1wncXFUZfONsOe4g9V614QKBmynJ67RXfQSPryp9BU4dU8p798ffd8px1X3WTrXexa2PvHuy1nMf0U4f5vzdyrsepx/3BSMV35U8eb0H+b+WMSfn+xXeW+lD1H0h/InwQ1+3vozr1fE8vF1v9Bz9TMjbQ9DHTriDcV8of+jHuN49JfAO4ue+Iu8N4I37yXuZ51fn+sr6207iuX61F/hq8ky9COuul+uDPyQoRF5xE7/S+6h705uEL6PKm3e572jb2L9me/XO4mB3yeP5T+/OyHv3vqm8v9D6q/vRjw1ded/X4FaH3kJ/pzfvKXx3WC/zzSXWJSPnqX6tO/LHYmKfx7yn0Nb0kHXC0b2RT9JHyAf67npIu9ndhqL/J+xg/5iFeHiAvkqthrLPp1ng9enD9OXkHqRFqPrhI95ZWCeU/ivXCXnzkvKr+f1E/uPcwG7ePcvzE71KTyFvZOAeYU1Q/uarzbmfsAvy4xS/l3dNbx+tPsYWtb73uwr9jVUDsMP+noIn8C4pc1uhZ2CfNuks5ANxbHxL7BlRSsRtY6h671nuKxlnKiBvXqwu4oARxn3ZHF6GfCCUvmUrZhzwHXvx2+AjrJcdJPdR3x3oefMfcQ7qm3ivYaZ6R1y9w3d5pyt9UHrCxzLfXghuVX4meAJ919mew7NvJ/tF9Znond9yDnr9FR6+9m/OUxVPAu9frkWP68XiMa/xa15G5bFb0S9nb18rcGdxcmEHj8dMHizwgD6deE9tVBgoxvUt0fC3ZHw/tQc8Y77Zy4n9bk4Gt0qBe/r78tIHZR0sKnArheqHX1lU8ATGHVxdyAf6+R9Xk+NOoW9Q3yO/XzijXjLfuKFivrZO37WVtJj0k3z0h5t7vpR1hsv082t1a+O372JERMXNs+Da0pnYv9Jh9Oyl6rqdLnMebVH9V4OfifzQ/Eb14WdpIO3WmX57c3V9MV+jKe+YfJlVHaN3ZeRD6JN3yqg6YYzunAuJyJPNNPHlvh6KPk5//MooqL6P7OK9jzMuJvZp9yv75ZtfmNczTfKU4l2Sr16EzCe/WgbPOdWPmuMCeMaN6BMam/nG4LunZq1GPm1c9Ff1ZKfHUuwzmO819njqrr4w8lV9NnraL7n36THVe7RYmuDx7hH60MTR4kZQatZ94Hz4O4LbDVW+l70+cewp/W96izLIX5gs5M0c5I3mJHi0VLyn0P6nvhuuGIS811+XWflnWpVHfcRuhlML/uq1hXwg/7nzK/bx4kbp5GJdAvHBSClwK+tb8LlpyLs23BLxwXc8GfIqzmvv1L4OKif5u/GeSL/K+3ozi815lEi9p4hNXd3JeRv+2SoObCoieHwX1b4eqPqQ498W+mhxq0p/a3oX/KCqz++Lhx1WX8YOOdU6nqyH3Uqrfto/1O/nDOJ7jbcfzR5qX5/gnm6OO4SeN2Rd0eMxOmcVPGZ11V+aMj/ySanzO4XCsXN5vrfaQQXRZyz2NG+lI48aVEDgxoJsAtdmcO74sqjfiwh6jz7e/fEK/fCBuHp6N/xlmwncPLYL+bOq/9P7juzxjG0TLe7Ugj9wXvTl3LRLqd9nUPHQ6Uacsbqquq6Kh4F+1E8dZB5bjPusvU/9vsTCi9HihrWFc0ftC+1yE7Fe3n3cClNxr8tm8AfbsGeDxnIdvXmNaSVwPfU0+LPx+y3Ggzfg3bkva9fU72M8y8G94zzx2dBUX265zNjnVUHsv5y80XxbGL8NPe3iet87xO0j0znvinzhnkf2tf6qjyUB7wVSZnVx3yjVp7EoH325VcDNBer3Hr1+6XXJeU+0ZYDAzSGZOe+C1fuj77aDjw6GJ0y9q11+A564KVxc68n7tRBjLe9QGmXgPdTShehZ5yn952XRX2s3VvVNFadfPX8C5tWZuo02dQ/99qN09Dmu+rLCzoHXzh05rr8fvkxZ+nuT5AD/fgrzmjKSfuAh8GjN1O/0Zj3Pe4SeuXhHdp7+Ut+ccvR1byoEXn0X8q+b0Sf8o9LHezfdSOmzifnapvo93lnPwculiOT/969ZaRW4sn+grnuT3yPS7xVHT69e3ZffSTCq55b4tmzUSSardV81nfV6CK7Pzov9m9L3aF++znrlSMO43/G7c6Yeg7xIra8vMe9bjb28K7STsl7uu0X/vOaA61UK4D9zdrGOC0OIA13Atc38nq0xlXdqWnAm/Of3LfC80AW/voDvFHbaNMxX2cfseA75BqkF7otF3cwO5p2jr2lopH386zJdV+9oKknce9eTrhx2qDRD4M6Mssh/QV+00aQk/h9RHn12qDrzwizwjDPQpxL9sYuq8ftaWrOq0k+8/RXDiPQr/98sccCvK/7p1F3tfur9dSH0McqdQz4z9vRwu+MhgWv34LerYk8jGzz28vzYuaT63pQ3Cf5wCz+3l4+R8SFmKeFvWvFw3unMVPoUUn3js/eg/4BQIW+8P0c/f+Yy2OeGqhuPrYU+3UtG2s2/vh9iI9+sjLCPFrKF/Xg/Ifhn7z2tGviV0XK4+v2xo/Ttf4zDfD97L2lnScR8pw1kvmEjiBv9smD/tuqe+G0h7P9HNuTbxBPvROxYXzJupwix7r5x7FP7q9eMWzexi1tH1b77kPIzHuKDuUnVIYMT4oeJmZfvC1WX23WKONZWxbf3CZD33lkUBLfuq99V896JdM2DvK36H8rz+y3OgGKR+mtR/K08ccwcm1bytE/PvOakEeNafwcx7gL6soyKBZhXHtbLnpRVzFc7nJh1+ZBd8JhWEsadk0OMazfC3/TMD1j3gvyewOe4nV39Tt1dNe6l+LwHGdeb86WmOnfGviGeTykEfpH1NR8/wX/Cv8N/Jqjz6A39RWa/HSJu2/t5D2KMb0VcGpERe77hvHb6NiA/6Znj/8f9f+MMfvkfnii4L49a94SJRN5l7FU8ORKJ/E3Lqs6LlK/w8xYFJU+998GCx5vXttcS345/Oh2eCR69Hn6iHUwr80nlP/bKtEJPe5iy/xpVT16t6pCL1XzXcP8yp5zjPp5PyZ9SdfvKfJf0vVLrdSWBzA8zsn+NekGCJ4B/xq9tzQm+GH3Mvqq+p/zQlyCHtPMWcDtHDmnnH8EtPaesJ6TEz+0+OUU+bN2OD54iu8gntYTsI6dyZvLGKXsFroekF7jHY+xKG8nzfxPS36M=
          <InformationKey name="L2_NORM_RANGE" location="vtkDataArray" length="2">
            <Value index="0">
              531344.35154
            </Value>
            <Value index="1">
              558376.62713
            </Value>
          </InformationKey>
        </DataArray>
      </Points>
      <Verts>
        <DataArray type="Int64" Name="connectivity" format="binary" RangeMin="1e+299" RangeMax="-1e+299">
          AAAAAACAAAAAAAAA
        </DataArray>
        <DataArray type="Int64" Name="offsets" format="binary" RangeMin="1e+299" RangeMax="-1e+299">
          AAAAAACAAAAAAAAA
        </DataArray>
      </Verts>
      <Lines>
        <DataArray type="Int64" Name="connectivity" format="binary" RangeMin="1e+299" RangeMax="-1e+299">
          AAAAAACAAAAAAAAA
        </DataArray>
        <DataArray type="Int64" Name="offsets" format="binary" RangeMin="1e+299" RangeMax="-1e+299">
          AAAAAACAAAAAAAAA
        </DataArray>
      </Lines>
      <Strips>
        <DataArray type="Int64" Name="connectivity" format="binary" RangeMin="1e+299" RangeMax="-1e+299">
          AAAAAACAAAAAAAAA
        </DataArray>
        <DataArray type="Int64" Name="offsets" format="binary" RangeMin="1e+299" RangeMax="-1e+299">
          AAAAAACAAAAAAAAA
        </DataArray>
      </Strips>
      <Polys>
        <DataArray type="Int64" Name="connectivity" format="binary" RangeMin="0" RangeMax="1031">
          AgAAAACAAAAgQQAAgxoAAHQNAAA=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
        </DataArray>
        <DataArray type="Int64" Name="offsets" format="binary" RangeMin="3" RangeMax="6180">
          AQAAAACAAABgQAAAdAwAAA==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
        </DataArray>
      </Polys>
    </Piece>
  </PolyData>
</VTKFile>
```
