## Supplementary material for "An integrated anatomical, functional and evolutionary view of the *Drosophila* olfactory system": Data S2: DataS2.seg_9.vtp

```
<?xml version="1.0"?>
<VTKFile type="PolyData" version="0.1" byte_order="LittleEndian" header_type="UInt32" compressor="vtkZLibDataCompressor">
  <PolyData>
    <FieldData>
      <Array type="String" Name="Segmentation_MasterRepresentation" NumberOfTuples="1" format="binary">
        AQAAAACAAAAPAAAAFwAAAA==eF5zzskvTk1RKC4tSktMTmUAAC02BWQ=
      </Array>
      <Array type="String" Name="Segment_ID" NumberOfTuples="1" format="binary">
        AQAAAACAAAAEAAAADAAAAA==eF5z8TFkAAACWgDC
      </Array>
      <Array type="String" Name="Segment_Name" NumberOfTuples="1" format="binary">
        AQAAAACAAAAWAAAAGwAAAA==eF5z8THU9S8yNEjU0XAHUZq6iUmGDABCAwWL
      </Array>
      <DataArray type="Float64" Name="Segment_Color" NumberOfComponents="3" NumberOfTuples="1" format="binary" RangeMin="0.8933347105293314" RangeMax="0.8933347105293314">
        AQAAAACAAAAYAAAAFwAAAA==eF67dBEM7OfOAYE79uJg8NweAL2hDGw=
        <InformationKey name="L2_NORM_RANGE" location="vtkDataArray" length="2">
          <Value index="0">
            0.89333471053
          </Value>
          <Value index="1">
            0.89333471053
          </Value>
        </InformationKey>
      </DataArray>
      <Array type="String" Name="Segment_Tags" NumberOfTuples="1" format="binary">
        AQAAAACAAACmAAAAiQAAAA==eF5tzEEKwjAQhWGPMhcQClIr7qQVcSEuknVgSIcSSGZKMi4C0rMbdOv28b/PUk6BJcpSr6y5ng0tiVhRgzB4VFokV0CeQetKsIfDBCYGTxluxJQxwoVRJVWIoehmRutO/dAfu25wNpTyor+bc9vvFzx4mak0erqPzwckLNr0r9Yq5967D4V4OpE=
      </Array>
      <Array type="String" Name="Segment_NameAutoGenerated" NumberOfTuples="1" format="binary">
        AQAAAACAAAACAAAACgAAAA==eF4zZAAAAGQAMg==
      </Array>
      <Array type="String" Name="Segment_ColorAutoGenerated" NumberOfTuples="1" format="binary">
        AQAAAACAAAACAAAACgAAAA==eF4zYAAAAGIAMQ==
      </Array>
      <Array type="String" Name="Segmentation_ConversionParameters" NumberOfTuples="1" format="binary">
        AQAAAACAAAAKCAAASwMAAA==eF61VU1v2zgQ3Z8yCFA3AQLBRlEgWGAPQbwBUqC7RbPYPdPSyGKXIgWSstcL/fi+IW1JdpJbe9BB5Hy8efNmuOZStypqZ6lWZXR+WBbLYc1Be64IX1+mS20pNkzRRWXI9u2GPbmaOmcOW2dDQV+V3fKvBG+6to6qMe4NnGglxypQ25cNBd12Rte6zHlx3LkQ9MbwTUF/K9OzhF4WdxQPHayMOWQkHKhSUVHgiCD/M20OdLd8R3sdG9dHMi5ou0U+lxNVHJU2oVg8t87FRu7GIj8Ol4cvaggng6mEEL2Dw3RTLB5c2/WRKfQecZis860yYVgNb9wUtKLrimvVm3hDv11ek/JMZXatClq+YWFdHK2Ay+htE8FTrUJEazZgo/Muc2Y4hCPkMVSlQ2fU4TbF6QNi6Jp28d/nfP8Hx/BhTTqku1Sl3bEP0q+WwXY1LIcXZ4J2XhnirXUoPUd+NAfQ9Xu15VlcoXXLlr0CSyW6h6MjwGKV/c/xXLcOpXfsa2HCRmhSQbgpNrEEB9SZy9QowH31/BLyJIrK2SQwgPhH28rtuXrWtvwCxa8hwkdtQPTqpQsmZeyXpKqTYbH45DQAzwF9yXXQt/ObYvGVa/ZsEQEztGVw5ECwPwzD09k/BA52dZfGCNJMGEC2b7VNg9DMbDFS8m/Uhk2rOqEuSiPQHiUaAu7S9T6k4SvH1hb0AIo3IslOw6z2riVFO2f6lm/RxlMiSC7CfPGnOCqZ8GncVtgoGRbkKMZubnRE5t+ouqCnmnR8D90fN8+t2GNxGINVsG3ZxjwTY1TglJ2QwuKAaZe2yvXutFxWUKyyAeo/g3JzzEWNyjizw9X91SllH52stfK8AqFRmbI3wiSGxbtOtP1WRTI7yQQZWlexEWP54f8iihGAk+tEw7lST30bG7rX4AONw87LyxqhsMVzBlk6r/gcEyZX9FhIg/Ml7mwlS8AY1YVJRLLlPrOHyVxaAVpCQaCw5j2FRvlZyjDf96+CCiOco6uuJ4fTqhf6917HNPgKux6zI1P26FV6sPBKjUW6H6/I+58gvcVfjefQOCNDlqtI79QF0DhapQmWo/PVOR9qGCiZm3qiJQPZcNwzBL0kZSu8bYtfvgPPU+nn
      </Array>
      <Array type="String" Name="Segmentation_ContainedRepresentationNames" NumberOfTuples="1" format="binary">
        AQAAAACAAAAQAAAAGAAAAA==eF5zzskvTk1RKC4tSktMTq1hAAAzkgXg
      </Array>
    </FieldData>
    <Piece NumberOfPoints="2776" NumberOfVerts="0" NumberOfLines="0" NumberOfStrips="0" NumberOfPolys="5548">
      <PointData>
      </PointData>
      <CellData>
        <DataArray type="Float32" Name="GroupIds" format="binary" RangeMin="0" RangeMax="0">
          AQAAAACAAACwVgAAKgAAAA==eF7twQEBAAAAgJD+r+4ICgAAAAAAAAAAAAAAAAAAAAAAAAAAAGpWsAAB
        </DataArray>
      </CellData>
      <Points>
        <DataArray type="Float64" Name="Points" NumberOfComponents="3" format="binary" RangeMin="489223.5605442981" RangeMax="518390.88368534343">
          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
          <InformationKey name="L2_NORM_RANGE" location="vtkDataArray" length="2">
            <Value index="0">
              489223.56054
            </Value>
            <Value index="1">
              518390.88369
            </Value>
          </InformationKey>
        </DataArray>
      </Points>
      <Verts>
        <DataArray type="Int64" Name="connectivity" format="binary" RangeMin="1e+299" RangeMax="-1e+299">
          AAAAAACAAAAAAAAA
        </DataArray>
        <DataArray type="Int64" Name="offsets" format="binary" RangeMin="1e+299" RangeMax="-1e+299">
          AAAAAACAAAAAAAAA
        </DataArray>
      </Verts>
      <Lines>
        <DataArray type="Int64" Name="connectivity" format="binary" RangeMin="1e+299" RangeMax="-1e+299">
          AAAAAACAAAAAAAAA
        </DataArray>
        <DataArray type="Int64" Name="offsets" format="binary" RangeMin="1e+299" RangeMax="-1e+299">
          AAAAAACAAAAAAAAA
        </DataArray>
      </Lines>
      <Strips>
        <DataArray type="Int64" Name="connectivity" format="binary" RangeMin="1e+299" RangeMax="-1e+299">
          AAAAAACAAAAAAAAA
        </DataArray>
        <DataArray type="Int64" Name="offsets" format="binary" RangeMin="1e+299" RangeMax="-1e+299">
          AAAAAACAAAAAAAAA
        </DataArray>
      </Strips>
      <Polys>
        <DataArray type="Int64" Name="connectivity" format="binary" RangeMin="0" RangeMax="2775">
          BQAAAACAAAAgCAAALBkAAH4aAACKGQAAfxoAACkCAAA=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
        </DataArray>
        <DataArray type="Int64" Name="offsets" format="binary" RangeMin="3" RangeMax="16644">
          AgAAAACAAABgLQAAlhgAANUIAAA=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
        </DataArray>
      </Polys>
    </Piece>
  </PolyData>
</VTKFile>
```
