## Supplementary material for "An integrated anatomical, functional and evolutionary view of the *Drosophila* olfactory system": Data S2: DataS2.seg_10.vtp

```
<?xml version="1.0"?>
<VTKFile type="PolyData" version="0.1" byte_order="LittleEndian" header_type="UInt32" compressor="vtkZLibDataCompressor">
  <PolyData>
    <FieldData>
      <Array type="String" Name="Segmentation_MasterRepresentation" NumberOfTuples="1" format="binary">
        AQAAAACAAAAPAAAAFwAAAA==eF5zzskvTk1RKC4tSktMTmUAAC02BWQ=
      </Array>
      <Array type="String" Name="Segment_ID" NumberOfTuples="1" format="binary">
        AQAAAACAAAAEAAAADAAAAA==eF5z8TVhAAACYwDG
      </Array>
      <Array type="String" Name="Segment_Name" NumberOfTuples="1" format="binary">
        AQAAAACAAAAOAAAAFgAAAA==eF5z8TXR9S8ytUzSTUwyYgAAHJgDpg==
      </Array>
      <DataArray type="Float64" Name="Segment_Color" NumberOfComponents="3" NumberOfTuples="1" format="binary" RangeMin="0.8933347105293314" RangeMax="0.8933347105293314">
        AQAAAACAAAAYAAAAFwAAAA==eF67dBEM7OfOAYE79uJg8NweAL2hDGw=
        <InformationKey name="L2_NORM_RANGE" location="vtkDataArray" length="2">
          <Value index="0">
            0.89333471053
          </Value>
          <Value index="1">
            0.89333471053
          </Value>
        </InformationKey>
      </DataArray>
      <Array type="String" Name="Segment_Tags" NumberOfTuples="1" format="binary">
        AQAAAACAAACmAAAAiQAAAA==eF5tzEEKwjAQhWGPMhcQClIr7qQVcSEuknVgSIcSSGZKMi4C0rMbdOv28b/PUk6BJcpSr6y5ng0tiVhRgzB4VFokV0CeQetKsIfDBCYGTxluxJQxwoVRJVWIoehmRutO/dAfu25wNpTyor+bc9vvFzx4mak0erqPzwckLNr0r9Yq5967D4V4OpE=
      </Array>
      <Array type="String" Name="Segment_NameAutoGenerated" NumberOfTuples="1" format="binary">
        AQAAAACAAAACAAAACgAAAA==eF4zZAAAAGQAMg==
      </Array>
      <Array type="String" Name="Segment_ColorAutoGenerated" NumberOfTuples="1" format="binary">
        AQAAAACAAAACAAAACgAAAA==eF4zYAAAAGIAMQ==
      </Array>
      <Array type="String" Name="Segmentation_ConversionParameters" NumberOfTuples="1" format="binary">
        AQAAAACAAAAKCAAASwMAAA==eF61VU1v2zgQ3Z8yCFA3AQLBRlEgWGAPQbwBUqC7RbPYPdPSyGKXIgWSstcL/fi+IW1JdpJbe9BB5Hy8efNmuOZStypqZ6lWZXR+WBbLYc1Be64IX1+mS20pNkzRRWXI9u2GPbmaOmcOW2dDQV+V3fKvBG+6to6qMe4NnGglxypQ25cNBd12Rte6zHlx3LkQ9MbwTUF/K9OzhF4WdxQPHayMOWQkHKhSUVHgiCD/M20OdLd8R3sdG9dHMi5ou0U+lxNVHJU2oVg8t87FRu7GIj8Ol4cvaggng6mEEL2Dw3RTLB5c2/WRKfQecZis860yYVgNb9wUtKLrimvVm3hDv11ek/JMZXatClq+YWFdHK2Ay+htE8FTrUJEazZgo/Muc2Y4hCPkMVSlQ2fU4TbF6QNi6Jp28d/nfP8Hx/BhTTqku1Sl3bEP0q+WwXY1LIcXZ4J2XhnirXUoPUd+NAfQ9Xu15VlcoXXLlr0CSyW6h6MjwGKV/c/xXLcOpXfsa2HCRmhSQbgpNrEEB9SZy9QowH31/BLyJIrK2SQwgPhH28rtuXrWtvwCxa8hwkdtQPTqpQsmZeyXpKqTYbH45DQAzwF9yXXQt/ObYvGVa/ZsEQEztGVw5ECwPwzD09k/BA52dZfGCNJMGEC2b7VNg9DMbDFS8m/Uhk2rOqEuSiPQHiUaAu7S9T6k4SvH1hb0AIo3IslOw6z2riVFO2f6lm/RxlMiSC7CfPGnOCqZ8GncVtgoGRbkKMZubnRE5t+ouqCnmnR8D90fN8+t2GNxGINVsG3ZxjwTY1TglJ2QwuKAaZe2yvXutFxWUKyyAeo/g3JzzEWNyjizw9X91SllH52stfK8AqFRmbI3wiSGxbtOtP1WRTI7yQQZWlexEWP54f8iihGAk+tEw7lST30bG7rX4AONw87LyxqhsMVzBlk6r/gcEyZX9FhIg/Ml7mwlS8AY1YVJRLLlPrOHyVxaAVpCQaCw5j2FRvlZyjDf96+CCiOco6uuJ4fTqhf6917HNPgKux6zI1P26FV6sPBKjUW6H6/I+58gvcVfjefQOCNDlqtI79QF0DhapQmWo/PVOR9qGCiZm3qiJQPZcNwzBL0kZSu8bYtfvgPPU+nn
      </Array>
      <Array type="String" Name="Segmentation_ContainedRepresentationNames" NumberOfTuples="1" format="binary">
        AQAAAACAAAAQAAAAGAAAAA==eF5zzskvTk1RKC4tSktMTq1hAAAzkgXg
      </Array>
    </FieldData>
    <Piece NumberOfPoints="3186" NumberOfVerts="0" NumberOfLines="0" NumberOfStrips="0" NumberOfPolys="6368">
      <PointData>
      </PointData>
      <CellData>
        <DataArray type="Float32" Name="GroupIds" format="binary" RangeMin="0" RangeMax="0">
          AQAAAACAAACAYwAAMAAAAA==eF7twQENAAAAwqD3T20ON6AAAAAAAAAAAAAAAAAAAAAAAAAAAAAAAADg1wBjgAAB
        </DataArray>
      </CellData>
      <Points>
        <DataArray type="Float64" Name="Points" NumberOfComponents="3" format="binary" RangeMin="547741.2374721395" RangeMax="572028.8923528745">
          AwAAAACAAACwKgAA9TUAAGczAACDEQAAeF5tvWWYFcfz/j14gF1scQI7uLsHG9x9gcWWwd3dlsHdCS6DBnfXwS1okGBhcIJbIFh4vud86pyz/X9+r/bivoq7q6qrq3uq5Wiaps2vl+7w//5Y79bE9/zV4ox/a/zvj2PW9eLmmt/iHz418MeSqhu9uLutKviD7Qru5KjhxZ1W++IfLjZGM7v29OL2trLIZz7pxd0jI+CZUcaLa6WOKTxay3Pok7JfPC/PK/Sxz51F/kqPeFHl9WlHaXfgBOTvbgGPdQaecuPief/fst7w1xT+1du9uNE/BHzTSfAHa7y4M6eoFzcSw+/W2E+76zPCPxR5+9VxeJbGxQ/9D2DvsYtefdzwRPB82xuQ9+hZuYgXt346iF2ztyG/oAb6dN/vxY0GG9Hnfg/4R+9D/uQKxV7n523wTz+s+qfgdvSveNKLh26gX3T3MPZ+Xazwm4sOwTNiHjxnlyD/dSN+1v7wylvrxoBXAzefX1Tadddil71gNnbtPYWeNX734vqzGbQ7ojr+CZ6K/Opc3jg0ykbih+iT4S+TTYkTvcFo/NCnuIJb58dhb/IyxFuPrrQbbuHPezWQnzqadn+NxK5zVVT+F7RrvF5APFef/sYrX2ZMAPe0f20d+JUR+LPdZvQvvMSL263Qx1y2F/5to8AzoI/21zHkz//qxc1VA9H/1h7Bd3lxJ2Gk0q41/owXt1ZOo90uk9DzxDx4bk/AnxuG44csh7y49kr80G6il8eJvAp/457ID+vi1TM0YrzEZw/kB3VUx3vTDti1YaCCG0k7Y9eqSPyTsS88CVuBR0yE/zr82t8m8RBnvMJjtu6GHyKXYVfFWMjP6wjP7nnIl8oDf9Y28FzdiH8apUE+eSf0DxF/3n+PH963oN9rHIW/W3zk9zXBn/2Qt6blw96DyLsdVuK3ShWQTzIcP+TrivxP5BN3m/TXpfb4YUhB/GP2g3/OEHja5kW+EPLunGHomesr/VidfrRGt6Qf2whegPi3+oer/CHgzqt+2JXqmVfe/XkQeLkW8P/ohZ+fij56EzUP3+uNP1/1pN1uJvidvuD75sH/7B3xP78X9saZgh8KpWQc5YDHuUG/GA1vI1+yMfFWe64aP6eb4oeei+D51Af/n6d/jbfT0OcJ+rgjGoDbm/BnCnBnKuPRiVUPHrsZcRKvO3jbMchnLIsfMu7ED9VD0XPtSfyccpfEVRnkf9/oxfVeJxRcG7hKwZ306Wk32m54Yq8Hryl5LPQi8qV/I35C4DF6H6O/FjFfmFPjwV/iEnHbCn4tZzT8n+kc4zfZJuSLvCOvfkqCf4psQM9FL5gHJU6s4JX4+U4M+JNJ/KRAT6NbdPS8zrhzq65D/8z3lXnEeIf+7t4HSv532i0Fv/5RnReeLsPPvb4q844xfhHt/o69PlzvtAD5/LGVOLFnIm91z44fBsSGPwvyxudQxS7t7Qz0b1lEGS9Ok7niT4N2f/4Hf05ehfyydPRLmjf0VzKx61NS5MPToc8ZcLNhIeTH3yHObxA/VuXHzJvbYyvx5u/Ht4+QL8687KT4yLpi+U2l3/W6j+AZ9wQ9n22l3fJ3lP51My1BzwQJsbdKZfx8YKYXtx+lVMdd3F/heSpxa3eBJ8F05Gvkh6deA/xWYTP8t66xDtnfHD+3AjeuheCHgzfw2y3ix+rbGTx8LvZmIn60LCbzwscVjJcl4udn3dFnxQJF3mw1GP9vnox/2tKPVh3GtdZ5poI7H/vRbmPGqV0L3OhPPrTaHFXkvfOsR58tQ9A/2hz0WbCb/qrWmnFaZAXysTegT7oI9N+6Gvl9i2n3cCclnxi/tIfnwq9qPvnUCvkTMxTcWlQfPPlChcd2G9GP6ZcouFtiKPKvRik8PtyZO1SVH7caP+wPV/k965b//dV6G/it8nH0abpPePIq/Jq7HPxwXeR7yfrw6lr0SdRM9Y/PnxdrK+3qeeehT7tOCr8xZhb6pG5H/OdnvLtDD+OHuWFe3Bop68kf1eHfHESc352E/vsqKnlAq428Ua8T8gfJt3Zz8ox2vgr6jDiPnjFZF5l1jxIn7SWf9+U7xVnwhnGRSNZX6WXc3Wwg8fCAeP5UG/kUx2j3dEXG19068B9fJfo/Jx++4rvMOkJ/ac1SvfPyhPP9ZUfswA+vcnpxrSDfa/qtbQqPk5HvL6fQUQXXuvC95hQ8gZ4pssMTB35z7BHwDa3AO5fHb9lO0+7a6l7cji5+CG/P+v/CK+adEPmOe9KWPHY0j1feKnUE/nITmBdeZgVfDm6cGxMvqp72FPluyjpbwd3Z4EYZ+e7YlMTL46yjXb1QF/JkZDvwFHwP6g17oc/IOfhzON+PbvzRyB9aDX6G+HfssQqPm475Wg9bpehjDOZ7zeizQrHLTsf3mvvBiRfVz/Zq8rnx9JBqVxu+B/VaG5R2jed8bxqHtzIvr58KrqGPZR3Frngr8Gdqvgf1Hydod6r4YZqD/z8sUvlb4n93xW8KjzaZ70TN2A3Pgt3w72C9oZW7oOivxSYP2LUuKvYaVeGx/p1Lu0tKeHHzuHxvTriMXRnrwb/7RMDPnnirfs+L6zdPqf7fmu69l/8a86n27qCCa5ex132/T+Fxx9Jfds2zCm5vwP929fMqz6Yo7XraS9XMi7vHTii4Zs1Dn2W0q93Yp+DaMvke33RQ4XGuSR0g7nkFt4uAOwXOKjx2ON/XZtvJiv5aP4nz0TMV/fVhUg8pP0ttdxY81tJpCr8e4zzt5m5MPDSL9e7/wrWk6fDnJBmnd6m3OLffYG9qcDdsGzw1k37w4t320G6c4wpu76BfdFviucBN7I1BfUZ7tlrBnXnErf51uco/k3hz+hC31suTXnlrEzxmtNX4LX99r7z1Q+pIM1aTTyLHe3GjGPx2x6PImzORny7jIrXw/9bBi+vR9qnywq9PoB+t6b/jtyPDvbiZCv+YTfGPsbuMF3cyk8fcs5Pw5+Nr+KGS5CtrkmKv813y7Z3p9Pv2ul7cfS39vnI2PFV7YldncKPmdsbdiM34P9uZQL94/JD2IDxZJsI/PZM6v7znu9X9I6Myj7iVRsLTorA6vwwCN3MXVnis+EPpx7EV1HlqCbixp4LC44RI3WZNVuZHXx7ryPzu3Ka+5NyeTLuRsh6ozvrf+rAM+Q+j0Kch32VW/k7o33MYPKWqCh6OfA6+K/Xk7VU9p7JO0PN2UvTUM1I/sTZFIj+I+doa2h79pw9QeOwO1EncZ2MV3GzTEv8/GA///JTkq/zUK/TJKxQ/aOHUYcwNsh5bOQb8VjPpxwP4p+pi/DmqEXq+3qLyLGsHXvBXBXdqdkH/EFv8sxD/lMEu95GsQ2ZtAk9NXcJo04Lv+lht8cN/Ug/Z0xZ9js5kXoiPvJuQ+pLj0F/OkT7YW1nW+Td7wvOJ+oxRri7y+nD6cYP0745mrN+GrUK+NXUDraXUPbbux58R1D2s/Y0U/xvvBL/aROlf8wv1K6Og1HPitKTfm0md7eAE/HN+HPo8AtfHUEfSnlfBP0ekHjWfup/TKzfy+8Lh6TxHXR8Oa418L6nDjC8Ljx4Gvm49+lQvB54S/bWB9KNzYAv2fmdcuL35PnJe3qXdSzKOahDP1rbY3vxjnmLcOWmx15r1M3m+M/Uotxz1LivHffwwlX7Un1LnMfL+BR6b+qTZaBXyz+D35QH/90ifROR56Rcfbl17g133pP5zdzr6F/lE3B6ifuvGXYjfdqCn0XeUypM1L/gU6pnOvv20e/UiPIOlH9+wb+JkPQ4eRn6w/xwNT+Xz+G3pFOJB6rfGpSrMpxkmKe061+thbxh1XWc+cfK//4E+86lLeOstUfPAhyi4FiXPbLDhn/VBwa3l4NriDwqP9Wke7X6KocbVanDjVQw1zquuhefaPWU9aZyTetHdv5lfHi4H77IcXJP6Uq416HNRvvdbfFLWn3pqqf/sia3kGX0R32Xm+/jo88tc8OzUH7RG19AnyWD4j28BH3NT1ecr9Q1jUFLFLrsa9SKzaDI1DwdTH7CnS31p5G/wdJXvu9opFT2dMuL/SkmIh+yHkY8p9a7aWeNHXac5jajbON9zo89nif/3C+GxpU54kLjVu1O38c1fvnHq3MWf9j8pFH49JvUKbUcGhUeLJf4vK/PvU+Lf7kO9xVfP9K0Ptd9XK7h/fXuS/vXXRX3r0uNLA/p79MnTgrwRh+8gvd1D+n3iY/xzYYca57716i9SXwr9qODmaOqfRqv39PuI/+jHrTsDPFpAf/3+DgX36ekelfiJ+VnBjQ/SbrHPCo9xdQ08E34o+uufiH9tYKz4UfW0X0s9Nulr5GdeJT7Tg7vTf1L8bPQAt5v/pPjTjEWcWHuqwn+8BnadI07c9s0UP7sxkLeLMZ9qE6agTyepb7QbxDxYaAk8S4krXz7XRjciDksRz/rhOsTz9r7IL7GVdn08bnJws1I38IG70H8A48WXD51R7ZFPMl/B/fZeFryurE9aiZ59Gae27K+FTuyJXaXQ3zd/+eejSOT1jKwTnGXEuS64FVGEef/sTvJ5J5G/St1GG/Ke8TWPdZfV/BT888j/psX8qF+rBs+kM8jHJ05848W3bnfmqOPIt243N62UdssouHV1hYL7eNw1UfijrPOdvBsUfm2bfF/E3aDwGBVGsM4fvjqAR+Ex48k+sowX/3fHXfKqESZ16ZUJkR8u43Hke74jQv5FPrbUjWN8VHiMoVsVHqdBGPpbfA+al++p31k7RP6aRr8fn8L31FPZB5nwD+1O6YRdsg9iNY+l+u2V7Mss/qHob32k/qAtfcN4j54effJsCLQbRU+3gMhHj4c+SQf9/3k88bC4LPjZLWp/tbPRP8tWtX8/CV5X6q7FXPwQ+xLt1pe6lv4M/e+8R8/g0+jp2cfx/DvmVy+utTwcwD16Fnfpr+t7VfnRh2n3Jt+n5qln6F9+N/LrHDWe8z3k+zH8lBrPE74hf+uMEldu6Af8kOeoGoed7qLnH3tU+Z0OPAP2KPzG0OPoeYT5xRoXofSvHX+FgvvrAPtl/0vq4X48MTzefOjhSXaV/DOPfSvfvsCSuS7xM471jztA8tj9ZMSbjC9vXvLo30SDv4nsF0ges/Jfgb8U+Vm/ux2e5wfItz8WB9r1/H10mPFyjjh3c3RBPk83+v0285o2XvaLq8/AP3GlPvm2P+1ettDnjMyDBSzyQ7Z2+PnvY/T7rUjsXTad/ron5zo6TCJ+0vdAfofEQ0Rn5A+vgf/LMfHPQvBmbdBzruxHfJS8PYtx4fwr9dL3co4iojjtvt+p+rl/JeR/4GdzWyP0v8a4c7dLv8ww8cOIhvRL7vVKvzupKqLnARmPbVcyHjvkVNv9KN8FpXTwAbK/dmAE+nc4RL+kZdy5c2cgP3Iges5i3LmdjmNXWB54MpIf9Ffsa5sPiqHPCOowWgjzrNbxBfqn4dyRu7s5PE9PM+5eSH3sSUPsqrCLfqlFPcqtI+vhLWuJh7eMR61WT/RcuA3+duwvaCVPwv9jEuuxLMzjTsPT+PME87hdMrYXt0ZlCvL2bxvOO2l7YyG/MH2Ql0/2WczCMenfHoUVXJ8aS8GtYPad7YcJsKtMKvCdnH+wl8cDL59E4dFu/BTg8fRLk8fs620AN3OmCPL6eR/nUrRVQfhnf3L0951/qBmk8PjPpTSMo/KnHIf+RVX9nTYd0f8EuLs5vbddN7IN9bFpSb24/VNs7PqUkO+vOknw//Voql2nEuHnVt8lz7A/rlVH3vn6n7Kfa71CTzdmQ/SpyDkNs4P4p3aEwm8kg9/+0UXBrdUJ4e/d1YsbyT6ybxWEXdY/tdT+nSz2xq2JfwrGxD9/019W2TDsrc/5E60N+pvD69MvjdbitwbJ0HN4G/DSM+H/IfbW6xAU1Q/6FNEnVTX661IE8nPS4s8Coeh5+vc3UXF/HFbbzv7d21xqP87YqeBW73Tw74HHqVYS/h2h9G/Diwru57cd9iVXVFdwI9dxBbebCn/DS4qeVpEY8KfmnKFPHz2VBn9e/GztywlPldfkk2qFFD84+T7FV/o3LAP6Bz0mfooM8eLu6fT0Y9JHSlxpaVMjv+y1en6gufg57Uv423dW9HEz3FNwvz9n3VB49AuZ4Xn9lLxUuT76/Mx+qH7gAfjFYORfVMOutH+Sl9Jwnkq/VxH+G8+Q78Z5JKMsfnbKf6Tdgf+p/VVIxtfp6G+j4vbNl/AX1BXcOuqSJ5+Uxj/x88FzQ/xWvSry/ZF3z12CP6w78o+Los/Vc4of/PH5Z0LGS/tnShy6qRISJ4Mfqfo3TcR4Sf5QiSs3mvB0uQu+D/8Ykb+jzx+NlXbtjIxTo9oaJQ711pIHTh9Wx0t/cG3wcQX384RtUvT04Va+A6r+Fbqg/5Pf1fHyBn4r8oI6Xvz8nN+wEoSiZ5yh5J8BxYjD0KzElTkc+fpZiYfR6Om0Gwr/j4+qvQ8GKnnPHSt4065KvjJ+gt/sGKnMF84xiefqtKsl4VyrX89Swj+K8zbmn8Sz3Wgm+KMv2FWA/nJPLCYvlU5FnG9A3ji8BTwB5yGNbpwr0EJXi13x4M+Cn83ac9E/Vj4lnt0T49F/cgziMxfnAbQXq8g/ucsh/7AI+l9eqORhIz64dWyR4gd9dynkU29UcHt6aeztul7liYu9Tu8Dirx1SOL25D5VXvrRLDZW6XezaX548o7C3hDOgWg78oB3mqLwGzvIV06liUq/WFnoR6P6CPxZro7iN23xYORvquNOq0ZcOQk5D6bwePyZgfNUZp8Q9O+ZAX06kP/d0czL/nkkiHOJer+Egfj38CSQ8RiP+VEf0xF7u5xmfLVIiT51m6N/7v34v6HsG8r6J/RHvtfedtccCeCe//dXcy+uvZX93GlZwJ9WRf4l63w9pEDQ4e5B0Zx5Mby4c5J1qRWnRNDh6e//K9MvLzzXWFfrvxUAr9jRi9tJOf+jbU0BvmWJF7dms042pmcAH3aAdr+uD/jHg7/e4MX12OxHm0XjgBer4sXND6yf9b5fyOflp6JPPtmHzREd+cU70L8H39f2jKb4uWSRV148oZzLelEP+aTTvLi+W84bXO+Ff+r08+Ja29MB3OOfelngOcr5DfdABDzRjnhxU767/fI7t8HzO9+/RjPJn31+Qv9lW5R4MJtHYO+NzQEeD/82+tFcsDOAe+wKjw/PfPS0JkxH/w15ve0aLw8HcA9Pk75e3G5LXcKtuB19/hnvxa1dsu+cah3yO8ph78P9Kv/hrfBcknMsXyVf7XHgGborIB9FT2PLFhUf15P4qUo92Yi5ET+kn0Y86BKHsbeCf4tGXB1aF/CbJ/6PLYC/5/qAfzx4anAty8ZAu55+eb0R/qJ8jzs1lmHX7kPE50a+i41K1ZCfc8drlxsi5xB6HcDeC5fxwzOpk8wuhV2xNiO/g31A410y8sORs6zD/2sSiH8PXpF1ptuoUwD3/C2/TcH943o7uFWN/Va94Q3WM8HTvLi9qJ+CO7VZD1g32W+14v6LfMgy5s2xQwK4R5+xE5H/ZYwqf6WLF9dWjsf/B6+Bj+2KXcYQRU9Lh8ec2UfV/zvnHp1nfQP2evo3J/rYc4aqfjg0Bf5VYxTcid8DPY+PVvm7oqcVvWvAD554iHEKPAn3Eczn/4DHOkK7y+W+wAH5LntOPreyS33YuMu6dHYj9HkyWfGP874eeK/Jij5Olzrk+fpTFP2tLPXhf0Q8aD1Ez4E/6HeJH6+eHv98uoeeaVpLfD4D/+1P8AZtlX7X1rtKvPnnncnMO04o5/bNM33w24QLSrz58qFT7pSC+/OVtRf8h9yXSdQAu2INpt1a7OfaWUx4pnAOVnNHqfx3lsMzaVIA9/CnmwCeRe5BFILfCOM8sDuDfVttU3Xk58/CD1sGKjxuoj34/xm4WXYG+eGWnMPPLTwJVsDzxxXwB8S5m3gTPCnk/o4D7lwgj5n3N2BXmJz3WDwS/hHXFL+Z/41FPgP8eiPiSjsyFv/3mKX0ix42lfwQSb8bkRIPI7bAszza26j8bqnN+GfbK6VdPXwOeO/bih/8dhXlXKv2Ts5jfGJ9aDXkHLgdIvW6LI+Yf8006HlX9hmr3CQPHMhNu9epu5oF+J51K2ZU5K27kmdCQ5APpy6nrY1Bu0nSos+weQF5z9/IAugv57p9+cf5t5oXNzNSd/WNO2NeSvqr3+wA7vHbnvyiD/tN/nVa70LYO2mRglsvk6JP7ZUB3DM/9nnBfHGS/Rfv+scjv+kt87WcizbP/YWe/yWG32H+NcP+xG/VNPBWUvebeQa/xdXfROVxel9Afk5m5GXdZX6mPmCle8J8el/qllv/9/3r0fPVRea7D7LeSJUAPdOCO4vxm/+77HYK/FMfv9l5wLXIsrSbjv1K7UpPyWMl8c9K2a983o646vwz/k9Dfd5ozXpbG5eFeO69QuX5GBP+JCsC+nh46r5jHq/Kfpl/HTIIvzn3lim4cbMg7Q6X/qqygXF0pzz83WU/yLPe8PDMjA7PwMUBHu/3FPlc/4k6qhWyFP76nIc3quAfbx7wjPeUkfjhvty/KC7jaPliePrNol9knDrfZF5+vDCgp+f/p+acv3NUeHpGoE+PlsifYB/Wv17t3Bm7fsg+yMQd6HmjI/p8lPuGpySu0jeHZ4vkny9VkY/gHoHbXu5n5Y2Pngb3WfSGzLP26N2Moyt/4YeUDb24Xt+ivxzmIyOGrA/fnscP67KyTpu8W8WzjGFdd0bWmelewBNzHHhL2b/4y6XdnQZx/p7xYjT8B54wk/E4W857n34JPjwe8SP7X952Pf6s8Iz1Wy6pq4cHBXvlI7MhH4vvKS00ODiqPvZhOT/8OXuwl8ccxXg/K+dvY4ciXw89tThybrZ9DC+/VnArejY6perzYwnfI7+wDjdLPaZ/p+9hXX1B5vFEF/BPWAEl/xtvruGfJFkU3Jp9kv5t8BPfv5XkHmW0Y/infgLkZzJ/WbVd2t1bTZ1f9t8jHo5zj9LtTb9rX2+A++rb74gf9+JNta6yuDl29biv4noE+oTfV3h87ToFnyryfrtqPVHkffO+3vpP7F2UReob46VfboGnSU+7Mr87K8+Ad/zwJiqPGfe04DEUfrvxPfSpU1Hh18oLfr6MKv/mb7VeIfJO9mf/Nx7v/7bLLP//4HXIk+6d80re0NqQB5wg+sVIJvezpsg5hJ0vwOdzz9H9le8pc9cr4ufhAPLDdJl/B50Dv74PnpPkSf3XY+CnuPdkzgE3bxEnVkzWV/oC9sftbueVfGv3lPM59aW/umYjb/y1JaCP1z+l4Jki95tWMK59+d+KJd/dnnHqme/CvjLuGsn3soxrx4VHOy3flc9zMd7X/IIfJpGvnNcZkS+bCP6EkmfaF2P8BmdCn1FOgCdKu24RuR9xNwX4yvOS37DLXRsUHNXP9hr8YP+XHHwj/aIPlvut8XMquPtgVwD3+Kcy622rzvqAn6P4Tdsj9zJuHaVferAu0tILXuAReDPufznN5Dt6ZRylXSet1HNWRQc/Jt93X+T8xtrP9OPVVuh5iXnK1KR/pR6rF5V57fId2h2cgvjPxrpOf/0E/T9SF3UiOU9ohjxWeLQ4nFtzb3wiHnz3KBPIebau/6jyvvuG716qdc4yjAun9ic1L7nw2NM/qflNeLR/Xii4M49+dKamDFbaXST71HWSB0fV0yoq94XX5safVcnnZqUo/RuVp72cn4meNDhqu3ofcK15SHBU/bWz8n7Ft9xePHT/GvwTAu7Wy6HwmFdlns3zCzwlZmBXNInn9cUVeWcb+/X6p9iKXc4+wYvEVfV/QZ4xYsRU9LQnyz3T1TFV/ljS7kratT6Qb6371AOdyOqMrzifGe9z5R5uxqrKuHYOS31sdEslDziRUu96H4H+jRKg5wOpm/Wso4wv5wfrAWtqbWVc2OulHvu5uTpOp0r9MIep8vwt94AKG+p4jyX5J0VZVf4WuGWVxp/fapAnG8g5jXE1FD+bjtyvyVJZiSt7MOsT90tTpb/06IKXaqbw2EOlbpy3BHistMTVcfTR85ZS5K3los/Bqko/auPkXo9dWYlDK5XUaUe0UOLBCUEfp3ZzhccKk/j8gj5Ojn3wz5B7oE8PMx/N+wN/7mIdYlW8QF3l5s/Ixxd89n7G72vZl9nJfUmj/1klD5hdanpxc+kZdX2Slf1NbfVx8s9d9lnMw+QB89hOeKLfJf+nwy4t2WPW4Sf3Erd58IPVtRzxnH4968zo7I9oTf9C/w8v8MMk9iutyezP+u/pjMwGXuEj34MJuHfgVMyCP28+47u7fHTOr76R/cocn8AnyD2giewvG/V+oGeJNPBPy0j/jkJ/M+wGftvKPoX/PMbXr17cKMd+tJ1R6oGij94a3AkvxHfTae7R6Lfg8X93b/2Cn50cCo/zwESf8IKBdj16WhM497IS3FmTG3w79zUM2d/Ujkj98G/urRhp2d+xW2VHflMVBTc+hyq49YT9I73HTfx2mnu1zhIDnvAH+OfCNHgul0CfYdQxtOTz0b81+27ujFfwPB0InqMyet47T91gXh/wSsSn9eIG/RIh5+GXVAL31SEb7AMfWVHxj7nsEOer07PPZcYshp/H7gXPi57u30XwTwbO5/v3GX113dLcu3H7sQ+uB51Xztsbh4pjb8HLSnyam/MF/OCx97b4/xH9ZcWT+s8R+supCW78oO5kfq7D+d4GhdE/fTniLeNI8LvSj8P5btVyViCuShH/xs1SyAdxj8aaLvu8y1vhn/I/0e4X9oXtrQ2V+HSf50X/01KfjJMN+beMO7dLb6kbvGGcHmEcWTk5b2Ol5d63Pl3G3UGpZ256ifwCOdfxa0fwsLuMr93FJP6lDpNxEPa2NRTcOMv9OHc+97v1fG2Q/zAa/9djP9ec3QO8aBv8IPuezpDO4JmnKLh5bRD8awYruH//JfVK8P+IB6vuvKCo8aDNJ36cctPke4H71EaOcthbkbqreyIEPddxz91YskbhcT4T/+476iROlcz4/7mMl8+7FXl9CLgzfAF27SwJ/6ECyI/mPJIxozb6pMmn2LWke1PGxUDJJzFG0483uZ+u1ZF96k/jVT2LoqfZUupRVeGxKrIvr8djv3vJC9p1d8n5vezLsStBDeyKiz/tb0PAT8s960LsO/vPs/24xbzzmn1kf/2zyh38P1jOrQ1kfDmXroC3lnb/fcg4/XgCu2rUoh8ln1hXzhK3+WoG+D3t1vkdfZ5ybsG28uLnBSex6xrtWjeqgKf5Az3fy/f7sOvwt+T+lzaQe5fWcM7naD/F4Dztzu6KPlq9mJxjjNshgHv8n4T7Yr79Dv++1QLu0RgPqKtrualXaxMvoH+ijgG7PHH47QPyB3qo9raNzr2D69wjM3plpR/7aeh5nHtnbp6C4FOxy13Hu0m+fKutvajo6c/P0VziJB33av37emeLcE5V7sf57dKL4QepD/j946QFnzlA8bORMhk81kglTrTO8DspRwfiyuOH7/k5L/1sQMAuj547Eyrt+ve50qbGP7t4V8qN+zvrli3fsauKvCv1dwl4jn3D/2cnKPZaFRrAM2WCYpfzsT547olKu1baOuhzfFJAf0+7B6pyTjuYd6icBZzD0TZzn9SJlH2ZrVJPzsE7CUZV7oFq21bB04P3GbTzxJu+dyvtduR+sbGDupaeaQJ++IC8OZl+d0rNxJ+ZBir9rq1Ywzjd2Yjx9Vb2uc5KXbq5Dc96uS+ZY5/U94Yg/0VwQ/JtC3nPYWB9+F9wfsm6NAr5b9LuQ9kfXyr2budesFN/AO0+hMepxz6jefggdiWrpOhvf9+N/NHixHnU/UEP/9Q74L8wLrT/uoOXOCv+516zfrs1/I+PeHH7U0SAx4MnPYVdw/oquHbiI/rkGhrAPX74FJ9+t9nXs1own2oJY3lxLa/4uQbzdWiel/h57LgA7pGrn5RxnZjxol2Xc0GDv6JPN9kfHM15Xetu7vdReaxfZsAz+BV6+up7WX8DPy33TAvLu4JdOYdg5OFekj1O7tvGmYZ8A/KVUZP9Zb3POPAycbHrjdxbPz1K8r/wRMh9KN++8L+9sSv+fAW3+vxKHlgL7s8zH7l35n6fEcA9flvbi3ySaanKn2078kmWK/JL1myg3f6yD+LLP5e6Cc9CBTdOjQWfIfcpfOcEmgzDz49mB3APb48O4GtXBng87Q5ehV0p5N5fTvJzaEu57/aR/SN7cGN4gvCPKe+k2YXqos+kMfAUkPtZuTiv5Va0FHkzT2/0fMn9OC2W3L+LWRF73w1CfpK8W7VRzlEnb0p+C5L9NTnHsiQt945tm3qa83wh8gU+Ez8TpU6bnjgx4nJvzrzNPqb1gnWF8ZD4t2LKfeGgzeg/ROYd8Y/VmvWVUScN8t2kntaG8W7tZF5zRsn+3YU56PNHHvz5Td5pSdUCezMQD04peQ8qC/5x76xFz7M7A37z2HtkIn7LLHWwmZJPbq+Gf7fUXT/KOcZZ/cCTyntWZRl3Tq1J+O0D9RmnGOPOKDhckTf+lf24Ql3A5d0SN5Lx5eQfruip+c4PdO5Ef+2UunRi8raTqTr4IKljryBvGN+5d2k7cr+s9TL8NqcM8vfYRzayT8XPwcxfen/2Vc1GnCtY8m9p/BlCHdUKbwX/sJKMlxazAvHj+XftQvRjNM5ZWTd3gu/PB36ecymuWxNcL4+9Cakrug9LYNeWLbRbjfcl/OvkgvuU/GYNh9+yNsn8VV/8XB48juT5XKJn7v34oSffodZSuZ94Tc7bfH5FPDzA/07K6/KdG5N7OiNk39C3/inzlX68uj2Ae+Kt1BP0l3tMZhX2350Ymblf43u3zbfurRsk94yop1lFfkb/B+ijP6QOqd0PwT/DvsD/r7zbUzsLcX7sH0XesArgt20PsEve3XUPxoHnCvLa9N0Kv9X8L2VcePOYR77QMdpNQh3ejjjLejjxJ/zwck3Ab552E91A/tBa1d4Jp4jPNHIPtGtW4iHXHvRvJPedfevkBwfhkXHtHacefPVx4rA6/WIsqwY+mPtxxhXWG/YU2Y9brhEn+eW74BH7m2YeeQ8hEettc+9fjLvKQeC15J2H2PeR/yL1B1mf6IVO4LeE1K/0v2S93f+qIm8/lnNf3Vz4t18H961va4IvSZpUnceLsV9pTA1V8dpPle9BH48T97GC++TN//CDU670u6jyZj32TbRTBdD/qbxjc9lBvsk4pV13D/s72rlpCq6dvAjuewemCesK++pJ+iVbe9qdwnk5oyT7wkbG+vAckncUm7FPZFSQ90wimGftkh/Afe+DdZf7m68+Kvb691+evVC/00/K/NiE/SCjqEU8DJX9l2HXsVfef9BzyDsV/z5RcGeqvGt65BX4oy7gr2jXjHaafsy0UrHLOnADfVZ2xA/dmH+trOxjalVkfV6efGjlCglW9O8h+5s7EwdH9YMeIe9i+fZxfP75sTuAR42H28L/PB7ysTvTXxngcUsmoO6dm/crzK+ML/epznmDx7No96rsb6amXasQ9Um3o5yLeAKuDYfHji77HWZh5C/2hv9XeRdrfyrkrx3An63lHG+9T4r/teWSNyK+4c+RI5CPL+/LNY+u+udnucd9OYbiB7eAvOMxT/YHR1HHM8PlHO/+H8TJrMa068g7IbNln3E99/3tSJmX/5X961N8Fztf5d7l1ofEw5V45LenzC+Gyf6ykY93b7QJ8j7wV9k3z8S7EM5yuT+b/TM8y1mPWYWOiF3XGV9HCzKfrpVzdOmOyTiNQ7tnmfftzOfw5x6+m+ys2OvOljg8wLsE9l05r9IMf1qjfmIe/4X+1YISsM/S6yHxlkjug1eIhZ+3U3+w/5W8nZ794tAcvEdh9JD9l3OcA3FylwUvJed5mpJnjDvgWhl5h+2PGmo/vmc/yI5XQ+l3xxb+IU0V3H2OXUbOFgqPGVvmx80lFXnriuyXDSyljqORMi9nl/2vLBH0Y0x5765EY/wzhHq+Pkf4X/2C/L1qxFtp2Z96Xhr5XNPBO8j5hx2H8cNJ6l36Jdnv656B/SyD7zUtgvWSaV1kXn61A/378zsOzlPyuXUrmH6ZK/W0j8fVeaSYvBsQyvesc2k//f70OTy3isu7DVPwW/HH4LPzcI+40lZ41t9Dn1GGvJOwiDyWAXlrQjXeJZhokbfL3sKub2G8Y9Bafkfg458BeY+eBTfDP+w2/Xi6KDxvj9Mvwz7QrgZufJ9AnPwZI9Sr5+l8vK/y82gF13ukR77XrwqPsyoreLCt4G5x9Hf+7KPw+PEaXVSeekmxyzmIfOmY6PNLfPCWu7D3xDPsGpyKdiecxD91sNey+yGfVO4ZLbsG7vk9Cw8+jHNTVuZHtCvvkTr9iiq4vrE3fgutCc/Zq9i1fwv92zWRylN9E+88jE6g4Nq7Jej5R1qFR2+9jP76kFHB/e8Epvz2JiqP/13Hctzj9vnNqNMTuxpXV/3pscuDFyii9q/goWmKKbg9oDt6vuK8mZ5M8JW8G2lc5/6XtTmOF9ci5f3SfckVeWM970lqfUKxq8937B2wHXvvhahxOG0L9hZJrOpfZBk8DdIpuM8PWmLOg1lr6V9H7wL/Fn6vRE96Gflekdj7w1T6xQxrQ78XbaHGZzoTP4eEK+3aH1vCf7AJPD2Se+WtginAk3Cf3ZiUAf9kDIE/fJiCm6djgJfk90HsJEmQ/zsInplLwQuE4M9RX+J68bTHFB499ee4XrveHFB4nBjZ4flnEHgGeNwzVfFDNt7zd1b8DE/FMtibkft0Rgj8brmc6DkG/2iP88N/MomM98HgiUuD70kOHs7v1Gi5y2Jvo2DwNxsVHr2b+KHFChWP9RW7Qo6iT/Av8KT8jh8enVHkraQF5H3RKgruzTMe+crc47bLlFXyj9Yon4rfKoQ+o7l3bLlZ4K9bGP9Uqan6x+NPj7xTCX8WCkLPNGnxc/9p4B3KYVeNTMgn5f6yU6MK/BXS4p+vM1Q/782AXY2lvwqnZDzur8+4XlNL7d+r7Wl3cmUlfvzvLScrpMSPF/fwb8+s4MbLDvgtpLAXd53U2DV8B35YnxT5NUnBq69B/j3jVBudiHj+f/KDT96XT5xywUq79qMN2LUqoYK7E/mdHcNKpeD+PFCde+ju4mLY1bUf/KvJM/btAtj1oBP6B3MPXW+aW/VPO+65u3EKq/5pm0CJE2NyT3h6JVRwq2Ar9KyZWsH9+bYO94m0FvnwT2Xe1zVcuS+/gH63FxyDv7X8rkGWkvghxV7kde6PmOVEn6+8k+zcQ94smYN+iT4H/X+nvxw7Lvz9vzG+Usk4+hKMnneb0Y/7w7y4+eAi88uglsrvUGitKmHvqi3oeeiyoo9Pf2ek3GcfVwT5qbzD7MTjnQfzXVbGxWx+F8bKXZBzOO0kfyaVd8zGca7b2pkW/rCt1JH+5j6ms17ip9Y+6uGpEnBuJ04q/PP7Ce5fPPiFc+8pZFyUl/eF6o5EvlUK9Iy7EvlTmzhPvhx7tUKdwTOUoN3UjGtrJ++kaY8noWd7+sss0Ys6T7em3PvILvGQbCh6rgvC3pH4x906RvZP5R5xS8ljJeX9z2qi5xDx5+YOtFuTe7tGsorw/7UCntH5OcfeysAPW+fT7pCJ3JO9QV7VF25AvnQLzuEPQt6K2Ia9N4K5P9uCdvUNvNu/5EAy8JfEs/luN/K1x8Evdhnf/6eP5/7mz1u4D9tW7ApeAL6Ze7h65Vy0m246/VK5MfYKrl/ahP6179HuphLYO3oafij0F/dkn+EH481Y+PfsQn458eZUOYaeJvrYycDN0mPAs6zDn7WKwzP4NPzHrr70yvvywI8j6NN8txf3r+tivpb5jvNvPtz3PphlnJRzeqxD7NW8h2aEyz24Gy7yGXg/zUnD7yDY11j/W/1qoc+weer6sEgN+K05Cu7cLkl9NSX3+7QmrJfMAeXA3y9V9PS/q1Zsh8rjwT39/mGnsv50B/D7DsZ2zp/715PtyuOfZRMUXAvmd16c/xYpPHpocfrdWKbg/vfKPuxWePz6ONtV+Q689+i0vKDIm/nkvdMeF1T9fe/ylX6p6pNQ3qvccltt99pX8uHfroL7eZr5zmHiN+OnR+TVCdwftJLxnWiU/of8nPCG0i/6gWbo/2Ka0i/+d7fW9SavLn0APl1+r2RfezUefO+57RpD/Lzku8m9L+/u7udemFb0Ie2Wkd9H28o9MncLcehukvxQSe4PdpXv00X8jomWN7oa57kPw/88gYJbf2whHkrmUO2y+Z0X63UVxf/+d+e+D1RwY0sv4mSanG9/8Y14XtwNP0ziXpV9NDr9Hik8PTsqPOYw3kk2qnLPTisVi7iNwfvGbg65dxAUjfF+lbxk3sqi8NiZ5R3pnnnV+Lmzi/jMyT1Ef/w02UqeSXKbPFMlPnmvMu/CLTmUDv1T8/2r9R6KPkVLK/xa/BH4OVMtxZ965anY9bKFFzetO9i7YBJ+WMi9OScb33Hmtg7oP6sBcbX/CfxxxiGfriF+/pEM/Z/loB8T87t+2oXE4Ld12m31G/gx7NJ25YO/3nz4h/CdYtml4akwCD93zATeJyN4t2HouSgd+b93cvwzg3xlfg5F/yTFiMMMHeDvLHn70jvWXQvIk84t1oHWXHlvM4nco8mbF/nK/K6WkVp+j6xRQemXmPh5Nfff/fl/n/wuWMXpCm615PekrMsr8UNScC29vAtdqyftHqiMfKq82LuJ8WicFZ7E8s5waBn8M7wUPDV5/187khW7fpN1yLqy6Fmf+5vmXdax9rGq+O0J92etIsy/xm/ybuR+7vP6v6dK5CTelnEv3r6Rjfx2MCH6750NPkPWaZ2Z17Ra5GdrLN9N5nX8Y8Ul3+qFWZc6ffOh5wTi0E1Cv2t1y9JuHO7p+75f9Ebyfm+e04qezr008HTg3QPtBusBK24y5M9zT9MoxDpQm1AD/X+V+5VJZV13JZg4H9JQadf/u2z5Pii4+f1f8vkF7l061fmONlLwbuqSL+Rz90569Ekg7zAv4n63fTsz8tHaYe8t7iOb/ZE3XPK/1iwXPHYa7K3cHfnk6bGrKfL6Ud7btMZ/ea3ouZd31J2NSRX9HVN+33AnedjYJ/KePOnBb3CPW08k3+Npm5OvrnyHf3lOeMbzuwDW0QzoabBOc070lHXjJfLechnvZWV+WfaU9fMN/OZOZ/1mNRX5LHyP6Ptk3hl4lnX1vwngLxGGf/rL74jNv0S+ql2XcfSJPGPMYLy4xcJYB765Tru++WjtXcbvYeZls4bo3+JP+rGMfGelbECcNCzL/O67p/N7I/BXJcgb4bP47mtSl3YP5aDf068G71wTPywtoPA4RjPa3VRHwe0XLZCvTh3DXbae79MWjYmTEsUYX5Wp/5hubfy2pTp2NeX3GY3K1dAzdnHw36gbuAvh0Z40RP/n1P2MRWHoc+cCfsjKewj6e/RxZ53BrgWTFNwowe8BhaYnP+tvRJ82fKc7peQ9tHl1iLcY6+A/wrh2e0Wgz7Llsl7i9xydGt1pt6K0G3M8eWbBQHj6oGdoxFTi/MRgeDL7fm9lr8Kjv9iLfNuVCu58Woc/U9KuVnYA/m+5FVze5TC2oafdaLz0F7+L6iRui57bB+PnHNQ/jUb4R/vRCXvjUVfRrjWBP15f5NNST/D5xxnRA/64QQquZW8p9eH0qrzUMazMvFdpP+8F/s9wNd6O9aG/RgxTv+tLdsGfXfjdMXPOJuRLd8beTj3U+Jwq/qk9XcGtheDurSkKv5vMQl7qNv77aL2GK7j/Xt6XQfBE8HvN7t/5wS/Q7/bz9QqP1aAH/Tt/Ifqs5XcntUz98NvVufR7O+4fWaPVdv33pPoOC+BR9Hc6D4Hf9/tZPrzx0AAehUd/it+sXNNodwzvhOhriTftq+w7lJH7hvk60i+diQcjFfVM62Vr5BO3VPPPwHbg+Zoh/98CJR7sNQvwZ/7byvgymsyBJzPvAziP+6N/2Vn0ewPu92kxO+D/1eHE1Uvqz/7xWKI6eXt/IfLzUMad3VhwszDr29r0u1ZZ3mNvRx3Dx2PcL0GerzNYxR/mJp/v2k194JHEw1rwJXt3UZ85w7jTnJrMj93LUlcp2BK7spVFftJE5q/r+M2+Luuulw54kfa0+5nf97GqNfN+17sl4XFOyu8pv5vH9/4X8ra7ld/P1Zr0UOWL7GUerF7Si5s16xMPOfjdau1oZfBVtcC772aeqjPNixslyMPmFPkdw2JH4D8aCX6O31nWjpeH55+R4DFEnyNtvbg2TeL5nPwuZ+yF1DH2MI60ZWvg3xGOXb7+vbAG/b+CW5e6wRM+F3/OXq7I+9/r7p0L/Rf1hqe4/G51tcu0m2Pw/4nr0Rvi/5oTaLd5JepXMr9YKaQ+04t31TSHeHaMvtjbjXfkjBOSJ2fwfaRFTqUe5cufFdrBsy09643awv+Rd6G119SjrClNwd/IuiJXw9d+nv8PQq2a9XhefZ13nA7X+/dHr0uCVaLsKAkbvcTqRicEsXqJIXq3rLqY1XvvZI0SPVqIRB0ECaJFDWGUYPXey/O9533mnjn55fX8ta/97LWfc7VznTOnzCiKot1unGqPoiiG2f2B9r+f+rz6YYHfze5RqfaUGq3oda7fd/DTTR1cadHDkVd6HHdw40QPB1cbD0+157eBHxblDHFwbfEwB9em/g+f9uR9RQ3cWD4Unm29HfmwnV0c3KrTE/ne4It2tpdwI2sH9MyzVOLRb4EreVbS7sffgr/tnGpPz9QJrFq/oP+B2ujZcSp2XRD8CvZagxagT8L0Dq4+aU2746bRbqrH9wK48id2WVMbI58g9QO/nvaexrTb6AV6tumMvesnoWf0JYfHLDAF+bJDHH3spqkcHi3RNA8P/P9no4lL5QnY9WlLeFYPcXC1/Djwh+0kHrP5THiK/Cj8GYo+02YJv61BvnhT/NB0BvjKhehfZwz444nkw6Z5UhzNuNng4/dK/NrKOUKfrTJPc+SN1ivgSbfawZUNyJtLtkn6K2GzPTzAE9rQwY316K+VXIP/39TEb0WRt2uvlHisB9ilPp4r8x8EV57HkQ8JB+G3L2d67Qbai5kG/8PxyG+Jwd7uM8mr62Npd/Zo5EcXcXB70hjsDemK/k92gzdCXhm8Dz90akA+FJyMfJMd6DkozsGN34mv2WsJeppbHVz7ZRR+aFAfPF098qQDuPJqEv5ZSb65/Vr5qRbyydbgzw+1iNfmteTVisu0+zN+ttb8jr3Fz9JuE2Hvmhro+dAkDx/Wg//KlZTO/+0b8dDfrh7yMiV//9bBle+oJ1b3JykdntBWDq7FfYO9A66ndNrd1UXiUbN8jv4P0zu4nb0NeKtc2JsuETztWsBzNQPyufPI+uz+xLHX+qGghGsty+CHQbfJnwUtwaeWwF7jT6m/W0vSgN/PjD5NB9FueFr4l2ZxcDUVdUOZkxi8mPbQz6PU+oB/DpWQcO3re45/9CGRDm7GDkS+xgNHXpvcGH+a7dGnxEfwf5vNwY0c1DHtRALys1559DzXFp7i8FiDG8t+7pjMkdfa1IF/J/obo3KSD9MV9Jw5Enk9FD+fDZf0N8bnwJ/9n5KfO0fg/8SvseuXnui5lnqubbiBPhOGyTwv/iZP6pMP1o+0a1sK/HrPR46ecwx4eiREz1rrHNxoB25vu5bSj2sFR3h4gPdqLwdXGwq7TleEf0qMg5v5hnm4j8euDb+VM6eMLxvp4YGfr+HR3tNPrQ7PiPvRr9D/NvLKKvRRPpR0cOvr4bSbYDD8/buiZzLyTV/MeGHt2AhPlSH4bew3kj7KhBEeHtAjb3/0eUq7ZvId5Mnil8TlNHa59VCJKY4fQoR/7i2k3eHg6llRl06uoF8cToMfSgyWeIJ+ntJfwo0rs9Bn7QB4HixAT81E/vIQCXd5tOXRHk+g3ZmbwZP18+QDfniyCz/MA7fVsfDH/oZdddFft0bA874G+meg7lmjEon5kkEerh7n5Vsgn9f9jN8yUv/1TvdT+nGl22jkpz0mD1fOpd/1Z3zR2leAf+IbxqOLk6U8tGz6rz6Wdq0IFT1zVaA+PKFd82w48r0+ot3DU+W8rTEY/W/5cL+eP0zy8taH61l8uI/Hrk27Skwa9D/QAP7rPv8EfoY+px5+JMYRt/+KPNcKwmOfu0d/vJTHwfUVgv/S7ZQST3nZPy5u1h4v4W7eKuY4T38frr+dIOEuj/XNGNlvF1rRHxuOkf1T4xvqzHPiq19KgR9uNCOv3svzOmWQqJ91pku4G19jKvJuPw3iN6dIuMuj3PPx++Ki9pjq4b44art9/D7czD/dw308Whh4sA6IdvWXUyTc1dP+Df5gPxW42Wu6hAf9cHaix+PPz/PkSbAubdgOf5VJHo9PfyvdVA/36/9uouRnN75Gbviduqr46ljm8bKfRZ5Y/0yWcJdHSUxeufXQrZ92ZdEfm8+AP20Y+RBFnlg1e8LzbST5/2C0FBe7T1PwjdRtM81luZ7kFPW2RHH0THSM+cld6rM+8oLUX+yWYl66fRP6XPwHv72DRy1+EP3DTyJ/60va7ZbZ4TFub8c/R2vgzxR1kW+1i/lkG+TVzmeQX7YQ/w97msNpr+RB5r1Xf3bk7XOJ0HPzHvTPvBye8LuOvDbhd+bPB/cgf++2gxs/vU7hyA/t8Njhj7sDvvmNgxu5Zji4euW6g+v3UqPP2u8dXKl0DfnyqVL6ecy3F2l3zicynuNvBzdTZcX/NabAc+YvB1c3FQXfcId4fQyuZA2n3fi86JnqBH5I8xX4vkIObpgnPTwQ92P3ybd0Nno2zSXxK5fRR62cnTq5Mh389jnkR+eX9FcWoY/5e7gz7oQdXQpe8ZSD26W/hOc6uBp+UsJdHn37C/Ctr1I4+mR8Sz588wS/5X7u4PbAT/HbsHvgDd4jPy/NY0n+TSL8UDGecbZCYvLnwPMUEi7yRLl+28G1TOHo3/4Ddt3/AJ73T/wv8s2c/EjKE5fH6HZHwq2PaVf56AXtNhR5chE9lZov0T/HcuzafZO8yp5eiou1nnwz95BvVmb8oBvkpznlf/kZqEtjI4jX1/eJ47H34B/vQL6giG/RrPh/bln0z30Jv7XPgd9K/kz+7LxA3AsXZ15R+wp+vkM+G0tKkVd/JH3i8MeTD9rsWtSHZdkc3Bx61ou7j8dOTR5ap3NLuDYXe9XvyDft4xwOj/2T0PNeBfJtZ2EHV8Li8UPCEshnaeng1l7hn3Gl8ac1zMGNVDfw8yc18WfD2Q6uRl1BfkUVmed7/KAliJTxFfhBH9oEfxrz0EfEV12TGLtyXZLyQZucRMLd/DHbhuLPGRkdHjff7OMZiEvazPgzi8jPcm+J75SDxGXSy//E7ZhU8N8sg56/DIKnZRLqrVIZffbOxQ+VEpC3KyPwz5ERkry6shD+LNpW0lPJ9rnknyAeHQF/lVESrlarhD4vluLPX8h/bWs6KR+MgdRntV9m2m2fmnxw/baavNVqfCHxGwXBlX0lifv4kyJ/Osn8zU97eIB/E/lm9jsOT/6RMp7tGH5ONVTO57VnPB7F84OZ8KyEu3lifga/XSNWwu2T4Fb8SJmnWHrioj1MIY0LE3Mx3lWVccXMTV3K84S6NLrgYz+PERov1T1VzYI/d1D3lJrDwNcjb15MTB6KOqZdTwO+9hXyJ6dJ8nrmJ9Tt0M6P/fpYJZKk9ONqKPrbY0KxN24R/iwdRr6loE7aTRtTx7TSyB9+B54uBXEsXxy7kqNn0N7EhdHz9Uv0TJRNktePv3T6S1jKR4w7/5uZOvwLkqaU8Ezg1kLRH7N+hh9Cygh73zn8Vm6b+X87MZ/ZXU7oMwT5V1WQv6xJ46Nepxz1YUKEhNuHaVftUIB8W/UtPLm+AE+aC312ROHn/UXgL51P8qcZHY5/tr0n7o+rSvL2TvyvTGmDPjc+x2/1suKHr8bit+LYa9dmHNH+qIU+PavCXxd9lNmlaPfaZ9hVVkW+3Ebq4cXM+LOh6Kd7nkn5YPyRB/kv6V/6UoEXLI69jeiP1miRn2dygx/LIfUXM2cF+Cf1fuLnUe9UwZ9Xm1M3RD/SNoo6v3oiPLbI52/qwn/hO9qdmR19ipSCf2E1qV07Ruh5vgH1p0BJ7H2EPtrJO/ihXVHkL1WR7DIf5kefY4LfTPHEL6/+8wX6N7xAHL+ohJ4lGGfDkuI3pU0F+BdHSnVMW0Q/Mk6IceHaXuJ1PC/tRpZHzynF8NsC0e6mBsh3wW9m7QLIr2ActMJiGQcXUx/0Ulng6ZpSipf9WQYpvvaKbPjnAfLWiSPo/0Hk2/Em1I2TVfHnGPxp7GuJvXu7Y9c00X8btpP0tDaL/rsrCv7RMyW7tArf4v+8c+BvlAL9x4h54J5txGsO9d/qIer57pX4be5R5gN/tQR3nyNyg6srmqFnohrwHKoJvyXw8A/4IaQ6enZsJcdL5KcR14q4t1qDnlHUbWNMc/xTZgv+r0C7RqaB2Btloc8w5vPm4o74v+0J/LNQzPOH9sYPX2V46ujzgPFIzTtEwtVV+EGLArdunEGfT/9h3M8o/PDqHwm3MnWS+f8R4++GEeAb6z6VeIYZ6DmiuYRb56bAf2a4g1uH4VFCZ8Azc5DM86Aveh4ri/6hzOv04f3gKVXKwYPzk7PNkbceMS67z5WxrZDPE4+fmzMvMt91J46dP5F49B0dJHtdXOvGuG/lwS6Xx3qCvUoH/BB8TomeDp5+sMRj758Kz75hyJdj/ma2xC5tW4Qkb57sS171Liv5R2+/EHzcYtmf3U3yqsY8SR+jHbh+YJ5s14bv8EP/OHgGMP+0aw8Af1IM/0/jOVEbtx/9v/xL0kfrvgs80yUJtw/8Qbstn9Lu3yKfsx7Hz48fSvLq7jXg7XZLdpkH1sPf/WdJf6XybvSseBE8O3Exih/AnyUuOLh5VqFuRJyAf9sD2c8LjqJn1BPJb9ou2jUe/qvdlD+gz4Sd8F9gvNZHDUB+x1Mn39S/mUcpm+l3ynHRjxYxX7JzRKPneuWpX15vTH4uGnVRGteMvTr21j0tzzOLUge00iFP/bjeYhB63s0v4VbkGOzd/DX4s5zwj6CfWnGR2NuHOm+UmE1e9YySeNR5M7ErXz/6xQ3qsz5xMHiL2/THY4x3xqXRtPvnOfQPZ7wzL06Fv25y4p6L+Z72x3jwtlnQp0xZUT/7gY/b9cTfrhknxosVhxkvHjLPsa+Qn0pUa/Rvx/iiDT6IPpXpp+Zmxi/lk834P7yPLJ97HX5e85Wkp5ooTvKbq4+9CXml4xDyvDK4NWk/cbyygLivF/OuwfPgb9UZe+cRF+XmcvQpMAn53cgba7aTb/Er4G/POKVem4M+2Z7g5/6Vkf/iO8mfdnrmFdZ45JUKRaX4Kk+XwH9hJu2eK4Seh0R966E5uD5CzAcabEb/x+vR/0NO2d4PWyV+Ixn1RDl1WM7PrzbR7uEfscutD0kagVc7yDjVUqyTtGkGT/lfpPqvZY/Eb70OMS67dTiuPnEP+ROerczf1NzHwYdsIL4l0xLHJE3Q/8BuaXwM7hvuD3kWwNXirIcooxOwH30lt4O7dSy4D/JrKPKirurdr6Bnv3dP/Tx2JbFPUePTZ/523f2IsDTpJX53v8NYk0zC3X0NY2dmB3frpP7YRv9mr8kH129i/zQse2r0TPfUsyvgn9Cc8Lj+FH7Q7qV65ucJ7ntGgGvVWFcx01fCD89ePfXzBPdr8qaR2nX9oKm0a6y/Bf5ZKuGHzyXczJpJws019/+/+L95tPes0+ofrQD/qQv5OYt1A3sA6/zKFIP+Xob1JaXuWvxzsbckrxf8mf2I0JZSPusp1rPOXytawpVvdyE/ra2Eu/smxpQpkt+0jRvwT+H+UhyV5uvh+dBXws0fd8GTuL3Eo6Sy0MdqJ+eDuw9bdYLcrouvmCbr2XcccddX0Y9EHup1R8FfYonEr/cfhXzr7yV+swU8ygyZRzMj0b/QY6ldu1wT9PnnhYSbszvgh4yXJR7ldVvwMecleeOTQWJfxpLkzafR4Ke2yXqGNSbucc+Ie0/W/axtDbCrKvMcN//1Oa3QP/a8xKMPbC/y/JLkHyt7P+TvyfMQOwF6Wt2YL5kVGWeD/XHyDAfX6zN+GTFi//rFcvK2Tynkn76iDrRdi3yikh5PIP9TrEQ+V2avPgR+/+4fB1ejP/JwJ/+Z7+lLea5UI+Opq7kfof/Y9FL90XpcAxfPTa7+RuJDEh7k730CPG16uZ4kF/E9H0K7ayOwV/jf/jutVJe0L9DTGp9Jxltfl9oN4m1PSHiwXhU5LPnZrKISl2mbpbgE9/E/+RV/inlCcH85uYwH96ln7yI/GxeS/KPMh1/bW8yLbyBeR37C3unMZ4xu7Msr1jr0EeOsFkbdsAzqgzmB+aeWg33YsO9FPckk5qsJfoWnejeJRxm4W4x3HeV4ufuwQybJ7br7wt+PIX96ifnV3vnwPFkm+S24v5x4ouQf97yHXnekhLv7wvbqeZI+Zs1Y9L++VNLHMsA1TdSlg8Jvn08AP7tW4rejxHm/Aqsk/uB+vbZTzuf7veG5vkFqV80bhb09Nkl4cN/5iwOSH4L4p79JflP6DgPf9rOcV1n6C57NEh7cv85GfdPT89xnXDhFfzdvk29rWFexctchjsduos9R5tVWn1D8cHQNeKJq4DunIP8l9mq9OKdnPaop7ZfZf3E+zVpfm/oj1mntfM3AP4j1tHkfs565D1yNiZB5/miA/rnySbhyiXOJ6oqC1JNM7MepFxqRD7PF+t7YMrS7Tpx/rsb6npWsE+tadTgHqHzNeqO7XmTMFfpYYj3NngSe6Gv0+cA8036+RNjVCbx2U0lP/XFH8uS3puizHnttm/OZWkv2o63ladEnJ+eZdSWzxKMtEuecD5REfnZD1rue9kX+tiHLFxD43bG0m4z9BW14V9qtwLqTFcn+tXW8O7i7/+LqH8Z5LbXqVNn/IzjfpScRz4mjMuD/yb2IrzlG8qd+inaVaaOJ117W1bV9+E1pyPOyUkLsv0d3wZ9hvSQeq0sMeOD5wp8nswZ5eIBX7Kfoq8V5s3rfS36w5yGvNlwu8Vi9+nk8gTxfNhR9JvWV+N19AaV5lMfjw/Vu0XK7Vdhn0a/hN/XvdYKf/RS1/wBZ/0et0fMl597t/brkB/Uh/Us/LNY/E9KuVaMD/CbP6Vpu9pHVb4Vd7eeD9y2P/EQhf60FcYmjvyh9aNfsMlzaX1MLi349fBw8hzOxHpJf9JfRYh2vP/vR2gHO6ypf9Zb3+0Q/0ttgl/bgBvyJwZWEPeDpxf612rkxeNYY6lgH9p2NSpHw5BoOj7svvJ76YPUfRz/9MA35kvQ7+3x/5HfF8Bw9k/5lv+4j8Wizm9NuzDQJN1eLexNpZ4M3GEq77fCnvWA3/mzYE5587dDntliX6DkD/Db+URuQP8rAWfDP5RyvHbMCnhYt4P+zt5yfrj9PdPfwUt56tXK0s8cT8Nta9q+Vej28vPXx2E2Q13+dJuPfU8f028LeIgp6hnT27PLruQR5I/0p+sVdsd/dWdTJoZvQs311nuvzifiGivXPSivQszjnn+2krMMYYeH4rRPyduWWxPfYT/ihQB14+rOeoJQ5Q53s1IR2D24Fz/OQfLjeED+U2ge+TKxHTYfH2sh6YHCdfDX5aUcsw658f6NPg1YSj7XvPHmriPyveAS7trMOZnxEXpkTNyBfgnUPvSPtOutXgZ9iPUodJ87zt2AdxhpeEj0HUA+D82e3jm2knuhJmTcuupUfP1Sj7gWfI0SdNM7HeLi/zg+N9ngCv+drT33oGeW1q3h1Ty3VV+IP7p9W6ifzDx9Iu3kHSPLKseaMCwOpk0oRnl+0I/XA83FOXs8k1kk0zlPp1URdbVWC+U9qziMpT8Dd85x2w8zoU32whLv2mvF9Pf4Az6fMK4xh6G+dqom93RJTP09HezwB+eSc/1E3MQ4GnyPccXBKdwl3/WMc6ynxBPFkfSQ8eO4rDn3MFSG0W6kydnXv6cXFX7d3dpPzRNQH63V3OS7u+Yo2vT3cXweudZHi7tZDI4I6oF3gvoPVXpyveNNRzodew2k3oouch4JHudrV849f/zY+3KenfryrHEfXruLdPdzHo+f38fja1UrJePB8SD4fvw/XvpVxl0eNxV71lrj/cvgH5OM6SP4My7MYe6eK/rVY3Bf78xb99yBxD55rdc+H9AQPzvMFbt2PlnBl9Wv6xTcDPDzgh+cXmC/F0C+0VX2Q73uSdrPL7QbnG4t6S3iwvx/rLrXr4lafXrI+7j5sbzEvKrWTeH3MuQ6tiJifbNlMvz6cCf4uwj9vFoK//5z8X0Y/DZ4Tdvvvx6IOFPyddsM4l2J1H+C16+MxOok6c3sF/tymoec5+V5DsN9d/td9B3ce2FTU23VLJFwvKdptuVSuAx9EvBLOlHDjB1FPGs6QeOzSHeV8mNqH/K8r8i23Ab6AfXNzoRiv93d3cOOf2P+LB/KhEuOyvbOHx++fV8R29XB/v0ve1Yuvv99l6ibnm+CxVvjucQTwLk/Bz/fycP+85WZ3Ob5uXdpEfuq9RD48uIw/Z4l8TijiOOUQ+O4BUry0rafxZ7uuMi76r920sxx39zxYEvGcEhlHXMxF4IU6S7hxQNQxHVwd1wb+OOJidffhAT/Et6E+XOgkxde62BD5RJ2k+Fqfb6DOZCWOyvpZ4Bt7/yeuVJyCPkNE/jx4wjhb+i/0r05dss68lOc5L8V9vVRX5HlRAzEfO3JD4tF+Z36llX5KnY/rwfrDWTGfT60Qr5Pj4P+eeU6w/pucE1CfNpTbPdCY9YfvdPKqWwLsXSz24+owv7I3JMfeY+z3GT+KefWQeOxaXw3934o6fIn1Qy0z6132ZPh1Q4wvOcQ6/A3mdcF9lrRiXWtGewnXQljPt8YLP6wuhp55WF+yN+IHZ/0wEPf8rNNa7eVxxz2/oVaT8WBcJneR9RG4nl0ej1we5Sb5Y0aI+zgiXtYxMQ8vklziMXKJfC4m1l0rN0LPk2I+37gOPJnZLzZ+7SS326wK/knI85GR5DTzh9XsP6qhQn5RGvywjPMe6jT8r7UTdfU+8TV6i/ue5zeiZxnyxK6PvHl2PvJFWCfUfyAuarNlyOsdwE+I+4+x28nDrbHkVQaeI9SvD2BvN/aDtHSsOznrlv/7qRxnXVHdLPpvoD8Gxuu9x/HzUepe8H638Kd52Vcn/XgCGXfjZW/9V70V+/ja8n/Vhy2s32ptOsk8p9mv11d08XAfj9pCrm9uu9odeLSBvxCXo2ngTyzmje7+VPA8UmcJd3msH8W6xBeiXr2dTxyftPX0Cfh/3CzyqpDQ/8oU5CuzL6/f7uzF15kXob8xXejZfx3x6l0e+fzkm91tIjxLfoB/g+in9/civzAMvHoLyW9KL9bVza48l2nPWF+15vwo5YNrlzKT9Vj3Xm3Qrh370TMnPHbOGrQ7Bh63DhjpuA9o6ew3KfW+gv9OOP5vINaNH4D/e91V6cd6rG7HUN9++B7/V+Y50Wj2J/gE9ivVe6xvKE3Fc31B9s2NxZxPM1eeZv7/ezz+qcD6sFI1d2rHrqh6zj1xNTH7XMaY7KmduJRbwPsTEol9sSqfgxtRkrx1uYSD63VKIv8Z5+S17RUc/kVL6iC/W9wfyVQCPOVM5Ge+gj/R//QJ3DNq/Sv32R9yv0BNfYs8uV6Ne+sPuF9gjv6L/N82gXuXm7lfoKS7Sxx/aMT95cJC/peX3Evq+zH3rdz997CEqR27n5aQcH3/Y3imdZHxBlfgebEC/t3cj7Ce53R4lJzleW9ARrEvOT8jdu2eznsYRlxGz1rhyG9rw3sVNnO/yZ5XHHxiKvCR59HfKo+fT+fnvRAzOIdg9hTy9lje23AJeXtLGHbN/ZH3PLj79eP/wa7+peX7XO9t/JxJlXBr2Qnuf23s9MDPoxc5Q90YPFjCjcKPkf/o7X0/jzFFxGXjVfQcKPavq2cjD49nwK7UYv86KoR8q5OO9zZ0eId8v+QiD5tJdmkHUuOHNz14H0jTB9jbJ5x8q3yHPFySDH3uJUL+USmpXSPnW+zKMFb227gEqZ24t1lLHPOLfe03oeBZn6FnD+7daBVS4f/Ef+OHJeJeQ45w8mHnWfhXc/9Cb5ME+V/3oc8H8sp+0Bw9w7+mv5wiT8xk9bGr1VQHt34X+X82Cv7x0bynol+8hwd+flEXP2wnT5Q5zcirJDuRjz/ryQfi8mgT/CW4f2SMn0a76+inyiHOUZjmEvyw9hTvrygr+l3JddgVtod+vUHs74dMh3/kSPSJE/e2MjSA/3g53l/hnnNw9fnwmYPbb8V9n5PYZRx4dtfB3fMSuRsinzQZdr1+Ird7tTx6jhTnScyF5NXZDpK88W4D+OpY9LGob0alFeB/14anFHVS+WU7/rzdBbvyiLoa4Am0G1ZW1n/yVOTPv3P0126L+3cDqhOvn77Fz/mph3r4WOI7sBHt/p2S8SjlEOSXXrnrx7XVoyQ8uI+ZijqvZy6Fnr3FecLvQ/HnqlDiviQrPG2Tg3/dnjhuScc4MimEeEXOwK7Ogv+nEuTDiVdOu1YizvNr70X+n7lJvBpynsE6fIN63hG7zB/FOb1DF6m321bhhyzspxuL7iG/cQj6b2A/3br3gv5rFYVH7MP+b6Civt0tL+F6h+PwPB+EXUvFfRDzBe2ef+PoGdyfjcyOvXMv48/D3O9Q/hZ1eBC41kXcN5mZDz9fs/HDFXGuo3Qm8M+uw3PpU/gzJcRvMVXQc7DYpx75knlCr/no2ZDzq6p2E7umHAOvyP0C+1Yu+NvTrlYnlxeXgJ6h6KkYnKMwOicinwvzvprgvvOrEORjH6DnWnGvJJrxPaws/GrXSp4fAvFdi7xekHs0dqry5M+MO8g3Y55jzkpAu8eEPhXFucoFV7BXvKfIWkB+quvPMh9LM5o6OZP81HfFi3lac+r/9BzgBe5LPG7eWl3fpZLGl4Lg2sl7xP0E9V/9LiPt5r1GXs2n/qubRB5WOinzNxbnEiOOwBPbGnyz6C+Nz4GPT8r8oU1q/NM5nnGz2EnGhY7i/sv6o+iZOB49C6OPU98Cf792yfGbsVWci2gWDX76Gn7uAI+5sjtxzCbyYYy415acehsW7/JkwA+BuhSQ739fqht2eeqhbmSjHrrnJcqL+lYwh4QHx4uCichn0V+cdgN/n/VM6l9OnQ/YWymN3H/dca3p5xIe9EOVtHLeBtoN/F4it4S7+tubSko8Qbum15VwhycQr+mVqG+L6V/mxebY9estyZ/q5Wj4X9/Dn8PTSHoqFeKpewvF+at/1+dH3AtT2leHJwbcPgyPMuoP8vBCY+ZdVTk3ZWgp8EO6m4wL17nvad0W88aZW4hLTeYhStYayOf9hvlMLPNJpVl92s2SnLxdyXldPawaer44z7hQ7rg8r7h7C/+MOenNEwLxqs572KxocR4v80bwBRnp12eYt2iZt4LH3oZnHvMT7dFR8upuJebD9054eEDPuW3BW54R7d4lXnuYbytd0d9ufYl4PWmAXe55zjuPkE/VU8LNaVfx2/ga9Dt3PjP+CPZmEPPzl8JvN1KHODxJ78KTh3mU+io8xNG/ZVHi1Rweo2i+EMfeGu/p7ymvghuZ4Ik4L80/lYUv0b889UQ5K+bD+96AX26MfE/mP3b9+/infqjEo1eOx65pRSTcbHCafPj8iein78H7XMA/fa7ek/Rpmhr9582W+Q9lD3H+fvMg814xH7PXquDzd1I/64vnjrcpQxx9ug+ER/jH8WeAf8wm5KvzfgklbTZ4bh8hb8eK553kiRwe+zj8Vrrk1MNzH4hXoZqSnmqegsRl9HNJTyNpEYff+PsheB3RX7a8xj91TtHuN+Kc8OGa6LlsHO/BcM/TxtZBnxRREm7mLU+79SqSD/nIT2tjGeL+Vw2ev45jl563pSO/KMkvEo+1+hvke62Xnr+s+fXwz4Ku/3q+q498+w4Sbi6rhP+rFpJ4lEoa+t8tLj/3faXDk2CV/JzYoS16HlmK/G1xj2DFcfKwUFXqks69AzvZRfJ2czvwHMhrFR8i32MK87qFzAfsuOvkbe+G5Kd7DnDmGeJ7Y6CEK2UPgteoLeFG2pvkcx15nhOsM1GVyfM+4jznN/epSy2/ksedZffg+bKShLt1SS/LuooxhPmeviQEvw1lXqdcEucVt2UGP8Jzh7KsPPLhBcmrCNZJrD+ZLxmp8pM/YpxSThYR404a4jWI50GzqjgPXDkx8a3BewvVBWI+1jgPPGt+pt4m556pkfEVcfmyE/pfZF5qJUpCXoVvg+euivzStOg5iPHCfiOeF6p8gl3deE7XZxBfO74A8vp4+mkE8bXW5QTPWIL+5cY3NBR8cFcJV3ckgf+7whJun8mDnlfF+0UXYJf+WUn8EN2ZepJVnEetIPycJyXyrZm/6YOz4M+Iq1L+aJ2fk1cRjGumib3m5TfkyaWLkrxZpAQ8D3kvq/qA/Fc+LYU+t86g/yMxv73+JXaZyehHPwv5Qk3oX215b6QSJs7Hpu5EverVg/Wxp/hTndSK+DYr9cCvj34rEnsTtJBwa3JV+JvkYr0rFfNA44fOyL+KAz9Dfpotv0S+QBr0b8Q9LzNBI9rdhJ+1UDG/KiB4Vk7GD+m5h2u8bR3inz/bxXmOU47WIo4jGMfVs+SzMl7D3o+KObhxJIK47GkJPnU7eTUHHvX2aPw/fDz2uue6D02Ff0kb/DxGPA/ujQW/kBZ7L8Gv7hpEXA6XpQ5PBFcGz8WuOb9I/OaqBbSbfBF1cklB8MRR2NsD/1tbhb3fdoQnt1ifnIq8ki6SdgfdwN5t4j5y/AB4slvoL+bbijWEvKq1gXyYx3OoVao3+D2eI+xT+F+fMBi/xbFOaH/O/FafX4F2I/GnHcZ6hW0epe4NXkid7Mt6snp0D/Xz18bU82Tg5iWbfhFylLpxTNSxCjXwzy9L4YnjHpzVpCx2nW0Oz13mk8rQ4uhTuTn2VhT182gp8q2YLc9PXu0X6y1i3SmdmD9ssRhfHrBOpQ4W9++05sR91EnqrXt/JFNn/Oa+J9Adf+9HSbiaR7xXJ3s/9Jkh3ocpeIwp3bFLvN/MKMK4rzzu77SrPSok8dhfDyIuxSrJ7RoDkQ/P8p88lp5Den+XZpLPwfe8ufeDjo/7T9xebaDnlZTye8B+jkE+/8e8F+4s75XSwgbihx0reb/ZW8FTYDDxbbdd4jfOjJT8oPZknc0eESP5zcXV8P4Sj7WA9TFrrrD35mzwtszHlN874p/rCfBPuHg/0qve/+lPI3EP8uoO7zs1m4v3IDWE37CbSH5QV/RE/4fXpfmPYQn+lueoD8+YPxszBM+aE7Q7m/tu6jbiaLzsLuWJNrw9eSjeXxe8J3Wp53/ieu5e2Ou+/9Dd15jY/j9xvYDIQ/c9q64f6kX/J2591Ac/i/d2BvWM6CzhwTyJ6yPpGfRPTG8Jd/PErNcP/Phjyc92r2hJ/yB/aVnP4Pw2X6//xNW9Pf5bz3uyXcojxjul5mjiEpFQvH+PdRtDny71FyvFJ9SrTHMkXPsWXL84G54j2cHd+yz3v5Pl3brdZz76j08v4VaWSfCsi5fH68hYqf4E11uSj/1PXN2K/kbzcfSvFsLe/ZPBd/eT5O3X8+iPK8T7eytgl3lP2FW5Nf3dvdeTdKVkV3AczLrqP3F1zHLi7r4PsxTjoF15EeNgtbfMc/4Q87cGs5CfNwv5eHd+PgX8k83EKznjsl5uDnVj5kJZ/lv8rx0a6uD6a7G+lPs7/F8H3G5a/j95XHn9+mSpXXMm7yPSc6GncXAmfqvPOK5mnIF8xHEpjvYzuV/b97nPpf8h5glDC5K3O7nPpb2jv1jPQx75ebT0/dDzZiIJN052kvqF+QJ+u7Qu5qU/wu/m4aNOUr8IzmNzdZHrwPGK+PN2K+xt2sPB1V3cT1eKN4P/3RTqSTnxHPQR8zptzGr63esq4Gcj0TNHLLi7HniuBTyL4yTcqtte7r/uul+RhvA32inhWs8B6FkjE35+wXxVXTiA/nIR3PhM5OfBIfAkfynlubp3mFSX7GSs12n/NAUveAQ/vBLvgzotxqnkoVJ8rUli3pUT/qCfl4txoQTv+XT1sdKTJ1aRwsSlOPM380i0qDMhst/iRb198wXxGso9SmN7X/BqfzCPKirOA5TDP9rnF2m3B+edlNib7NtuFeuQJuccnP2RQH3ozrpx8PsLKV6Kfd6LEm71uI78Ktaf7Tri/FiLLMwPfxDrz1c5t2OF5GWelvOqxKMfEecQ4m0Jt3dkBH9Eu8ouzj0aP51nfX7LU+QTRHl6Btq9fJd2xfcpHNzpLyH3/Lja+Dzy2T9h3mj08doN4L+xrqs/5Jy2OfkL1ovWy/xary/Qc2tqid/hCcxDJidnHtuwi6dPID+viv2RSuL8TLHr7Au8xQ9mRXGurGN+2r0l1vn/7OrxB/z/p+DRxPmW8+eI15bMzHuLcS5FycH+mr08XvKzGnqaOI584eDWcs77GY0+xa5u16T4mo+LYVfChxKP8lkZnqNrsk4e/I6Ju07eMMM9P+6sMwd4Tkbck3jcfYFyJSTc3f9d9HVqicfdFzC61JNwd/9iUfFGEk9wX6CMjDs8Abwh6zDue++ddgP6nEwh4cF1cp19SW2U+L5A0T7IZ68h5YPDE+D/kBM9wwd6+gTkK7aA54wh6WnfH8D6w6nhnp4B+SU90CfvYNkPAxtLegbt+ky2K9humibwR4j34a8cQrvp2ac2m4n3/BfZiL2V+N6KOXSYxxNox/1OytUR8OyfSnwzxjJ/ngm/MXQ+/Ie+4Ll4Oe/9dvuFPVGj3cgZMr6iP/on5/3VTv8N2FVovIMrLcfLeDT+V9vP8XgC+ZCGfRPdmO3JB/J/1kF48qGP068D/inAeqD7fRbt81LYO2eug9sDwd3+uKg65zSUPyZ4eOD3+ArYtZ92rd2F4X++G/5ucyR54wfOadjL5sn6u995mefDAzwTprJu8+s8zy4fbk+YK9kb3IdVadf69Tl+y8g6if63+E7Nhjvsbz77ijhWkv226EQT8K98/IF4ie+86MI/Dn/Azx9iyJ9w+JV8Cv4ZWQb5zDM9ngBvqVnkSfI5sv83i+/gdBPfqTlXjHq4eSR4x7meP31+0DrPk+Ml/KA+me7xBPwwWkHPypO9fFB8eX55qhwvgSvud3/c+lwsJ+Ny19myPoevsY66R/j56mfgOt910tcJnmZl0XPX9+i5nfeHa0U7g49j/dwoT7459Sfw+5tp5H8p9Ayen3nIeQNbfL8guN96uBb9YjHy7vmcYJ60nOLhPn8qZUW/yPy15H+l7EwPV7x4GevEd21OVUXejvy/eIC/ZlHwLRO8dn15ZewS3wXI1FuqM+qH8bJdbryyTPFwH48dgnxwvBD2mpHi+whu3ftjFnE5LuqVW4fdfvd0oof7/VZZfLdi/1SpfloHeM+8nXQ0+h/k+0pKTvGdhTkr0P8ueWLnHSvr2egnxouJ47x2A/+XYi1xv0W9NdPsIJ/L70WfSPG++nyD8P9y3veuzhbfdYqoij6dxXeIDom6LepPWMxU5rclR3p4Ke/5VBkhvn+U8SL9V3wvQK2FvWreW/C0mcfz1BHGC6d//eZbR3o63MN9/Hoj5N35YfC5OAft2gcyYVfhQcx7e43yeALtza5Nu8nQR9mcCzxtU9pdPNyzS/GeC/SkhoQHn+9ixfdoRL0Krod8MkLCgzytYySe4HNZnkGSn93nOz2puNc/4C/4e69CPulgiT/Is9fnN1+7ZtdYCXf11FLEev704cau4RIeXLdJMVTiCa7DtB8kx9F9Pn00yOPx4fbMIRK/y2MnF9+1CfTrQP/69DX1cxJ6uvOu4HrLVPHdnHfUGSV3aeIbK+Yzh5qTJ9XS8nz3wvB4fPmmXfbhvryyVuKH4PzNzfM7PtzHo9QV7ys4vwm/fZWEvPog7p0V/UHS3+opvhMk+m/QrpXDJNxdV7FHcv9OmbBDlv9L3Hs9sQs93/L9Ke2EyJ/ItXL/ui30yYueRn/Rj6r49PHZayTx4X6/rRX3AVftRP7CUvK8rdBn7XbZP+l8fla8vFIeDpHw4HeOmhien324Vna4hAf718tBcp646xuFBki4cWERPL+Le5erIpFPyfebjPsxEn/we0k/RUt5Yk/me0bWCHFvekYr+JseJJ9Vkf9inhz8bs7agRIerBur5Pl80A/3YiQ82K//ipZ4DLHeovXv7eG+fqeeEPema8xA/6prwY+IeK2Jg6fOJOyKFff1SozHD31no8/ZAR5P4O8ropF/1l9qN6xrW+w6K77b4tZPN5/jx0t4cF2xEd+XCdY39/s7Z6dKuMtj5hHfb3Lrm/tdm1JjJFy7VoB8aynG0wOc27Trso9gLRXfqXHroeBRt4yR9fytNzwvxPcEA+NdwN60seDXxXeIyqXB/2/boX91wbP+T8aFMqvAB4jvUkVWx2/Dc4IPEt+vCdQ3Xz00FiBvbmgvzmceYZ7jfkfvkdjXO8U58+DzeOCcQ4D/Kedmg8/XATzA86iMhDs8gfZSyTzOeaFAf++WW8Kd8wwBnr6qxOPgAT/veyuvGwR4AvrUzcRz0L6Bnj4B/WfRrraF+q9+fge8idhnfGl4egZ4zo9Cn9oDZXxLM+n5N2hXsUgJD7a7rSL6Fxsg2xUnzu1nH+zhvnm1Mn+obJfArdkDPTzAb9eS2nX9aS//VMId/oD8c85hGqNGen4I6PMhK/PSvrFyHMW81Holvn8XfoJ8FvNYI5f4zpF9EflPasEzJ8bj8c2T1a4DJFwfyj0auxf1zcp0AnzAFPJzrC8uPh4zaz85D//h3o1xUOB7OUcUFsf3jOw0MZKfg+dyS4v62bEA/jmKXVbrIZ4//X4oYEhxCc7zV0Z7PIF2n4QwP0/fx2s38NN9jqiLvDokFeuuVYdhV3cxLucNRT6OcxrG1+L9S+sV4rvza3ieDPB4fO1qZ4R8htzwW5wTsE3BPzECuzTm86r7nqvA/nvg78PE+kl+1vH0Y/Wwd7lBXkWL9/lM7oCeg5eQVx3F/cr236DPu/pS/7UaR9HusN4Srrxri10/VZVwexf7Akbyj+gXfVn/NN/q6PmuJv03MffH9Wxd0DPDdPTfwjilZKwn9SOtn+inSYS9dmnsuiPGqR0VZfnM4r0Br8pQr7azzmbvFuvSy8W+fP1fJf31KkPgubEOvIO4b1s2Bj9kYx3JiBPvN0s3AjzZpPt+HrXTWCkPg3X17Sg5D99Goo89VMLVGvDrZWaDf/iSPHkk6uo3Y9Az4YAHkv4bx4RI/VfwqNWmwWNmknDr7jyxX8P6jHVS3AuuOwf9wxfSHw/wHgAtqpOkp9W1p4f77DVKiPcJ/FhL6qf2L+K9Cj0bSDzaPhHHXhXRv00v5EX9sUKrSPL2025euz57lVLue8m60O5YA/3P9ZTz0123mRzl4T4ea5OIuzpErifNBP9NOV7WWXF/vxX7L8qFSOpAf3Efdv9Amb+eeI9Q454Sj36e+6HmXPbHwyzuFVppxf3ugdHk8y/fE8fBYv5Q4zJ1+MoJ+lFpMf8R493/HEx/LA9ud/oNvDV+tuaAO+OFb3z5N79d9gU8LemnTj0P/O7u/0b2kfDg/O1IX0mf4HNQLjH/zMQ45T43GXl9PL95zxFGFh/ue04xo8R7S6r+IT3XWNN87fp49E/Fe7pEnXf1Nwb1lHBXT7UueeKMIz5cz9dHwoN+SN7D4/G1q03v5uH+56ybvTweH26v6+3hPh7rvKgnh8KRV9i3VVKL+/gbciGfm/1W6x9RH5Yy7iy6w/zfrsH9azMiPf2iyBCeI35mvNDeF2A/cT7PR+py6qeWLwL53WPAk7LPaI7OTJ6n4zlIySHnQ/AcS9koOX/c74HOF+9XaXJKfj5aLfDLp2SeXeJ9Mu9/leTVq6L+j94vyWuTesj56T4nbu0s4cZInhONwsTLij+O/JtN6Hkeu/SzR5i3/NkNvxUW9aEofrPyPqXdx+Ie/YicIXv+H/3q3Ct4Xm2aeXxN5/bGt6GGilmDIjnmoYrEEGOzUdRckhAkbCokYp6HYJcar7ktaur2q7b3uuXmqs697jaGGJpojZXalNQUamiJ8fbs73vOyfp9/JXPeSzPu9az1rveaWuapqU0vq3/9cfQR4Xu/uuvFhtU3P2rcG3zGIHrL/35u2sfnuDi1pacoN3N52tOxC7X3mo/3MWdSefA30t3cfvYUBfXsxoJfufkMBc3wiKKe+2NPoUZt2wi49pPXR5j3yp4UpLgj3rRtXceJ+P/CcbVR1bGz7bRLm42mgJP093wfBIDXnEw9uMTi+8+OO3Zh51muHE5iXHwO4nwNNhJvOfx33i7J35u/9rF9SP473wVI3g8t3uhz+ON+Dm4gItrC3u4uCd5k8tvO20Yt0kfF7cXrhK4fq8vfl5938XNQxXh34GfWsO5wt4zM97FzaxFYlz7eCx4jzXw7Lxwy4sbX7xJXJ/NFvHq65T9tKnE9eUGcL0/8U5MEfFqn8FjepaCd5uF/QjyZTcdQt6na+DjVX77xONPWGP8nDAC3XZ3Q+f/tndxM5n6dHZ1FjxGflWH14cLe72Eqqvl44S9tU7VybNYdPPEodsB/LFq6yK/5hb81wd2lPFmx8A/bAI8H+/Hfl1X4uqyDp7TyfgzEN2Mc/FyHi1CZ2dDP/zcEUx99iK/5gritWc2cHE9dQj+HOoEXvse45ZEf335IGHvy69edTTjFnnAuJnR+LMtCnxzJPP3/S7kq8oA/G8YyzzdqPI7H3/M+2OwT+6v8hsJT8ZAxh3RDXwQuFl1A/O3hMp7ZGtXz9Dhv1D/g5inxrW/5qnXPv0Ium1FT8OYgT9Zl8hj6c7oFpZezOVJGpjj8n/bEbxrBDqU2o8/VY+FeH9bK/4b5OYxLOqmFzcbTMWfrgeDdq+8+zTy5SvuvLBzLrj2nnxHXf4P2/0AfviEi9sPMsHHOi7uef8HF9cu96FOfkh3cWvReRc3Om5w47Lr7bzrxZ0zl+Dp+W8X1w5uBZ8Dv/4gFR0KLHFxczu4cWol9pewN2texs8+Z9Bhcod7eXFtxLVibh9Y28TFtVFZ6PCfK8Xcfy/e2MXt7qfgf+M0PKktwVW8TmI9/Dn0QIzrpIah58EnAjdfbEu89+7czctj7mnBulAzR/J8H0xcE0vLcRVuLy7s4s7pAqH+eL08ZbsL3DpxB3xvCxfXZ9+DZ1GOG699rZnAXR7v7/udBY87rrferlUXuD62KfHeDHZxq+Zd4opqjj4/5pfjKh6nckUXN6rmMG7K6+CJfwgd7L255CW3tsiL8+we+P1q0p+G+Rl3YUMxrvXrY+oz/hXwsB/Jb8YF8IWvijqxqke7PPrN34Q/2qnx5CX7lKhDvdYE8nJkr8ivy+Otn/QzLm4tvCX4zd9uw9P0vsC1Wo+p/2oPxbj6vFwX1ybfCeDevKy4jr0v7z7+eqWEPj4e81EQ+Tr5GJ57aj7+fNfl0b/MT3+LXAX+QUHX3jOnMPXQJpW8b3yK/YlnIX7cy9f3hosbrz9C55SFjLv4vot7Zv4R4uf38lzPRrdfqB9/H2h4FJ79V9En/VPiXb1L9A23D3h5PtkP/vVZ/Dm2AP8Tv0f/v1WnTpqfov5fTKAellQj3qIPqP+hvdGnVBn0XPqQOjkcCR5eNjDvvDx6jODx13mBjgL3zZfQXMWzvoLERzIf7VbBct4da06/yg7DflwG/lSeBE9kW+wjjuP/1ikCN1deYL68myR4tMPn3f5gTE6W9koH04kW9n48Kw68GvbayXLk64s2zOvfW6FPYkP8fzuC+dW5MXr+EQEe20bw+/teZlf8iaoLz7uHiWv4OOp5WQmpz/0G6HazVEBP73gt6gk/3XG9v2/VJC/1WR/1o1XQvxf9wYxu4eL2+fbYLw0nrrAgxp1ciHGTwkV+3XnnzbvTWuD+vvEEHex1FSV+kvVIf1ZBzF/tblNZP1PfI65Br8p6883H0EqiPn3z0T7OOqJPKOfixpnl4PVqibz7+958+rnxt3boUB0/7ZZFsB/bRPhvrkdnZ1NEgMfrj4c+bByA3766A53XMN/1/G3AJ22Fv9oz+kNqJPW2mPVdf431TovvJHA76hY8EY0D/N7fuUWxb0YejZxd+Jl2D/5djeAZsxw/66KDdqeh0MG+ybpp760v81WHeWrMf4P6vDIDvBj8/n4SMo94s9hXaMNfxs+Ud+BfDm72Li10C+1dBz1zSotx7b2sg9rP9eA/Mhf/18Cjd2Cfpp0/TbzDJhDvJbUP2XMMnjqLWUfevg5e2aFuD8/EPkmtdx9xnjXaDyCusfRVc/g+eD416bdzTgT4vTwXk8Q6aEzPRp+iXbC/fhz7H4M5lzV8cMflr8H6rs/ifG3+XBKe2uzT9JxK7KuHa/DsU/uBpLrsh29kuTy+9dqoFgJP/hfEOu5JeZXzxcTLrr32NeuIXqkY/GVqE6/aP2iN8N8MXgR+kfXRCr0FvnY9fi57wvo15RG6JU8RPNaiP9Ct6Sj8z8Vei/wZ/NDnYh3UG2aAn/y75ClUjX11ZfTxbCtIPWyoTlwXPfD71v1RTbBfm3MnL49hhIFXuebidmUNnhsVOC8caybGNVqVgz/jVcbtxX7eqvsIP8e0FHnXflLxRoSjfzr7B22+pvI4l3X5rtq/faPuWyYMkPFeKEh+5/SAJ/ZF9B/M/YY5PZJ6Xso+QQ/SOE952gt/7Pi3GLd8XVEndvuk5+NfjWPc1Ou3BU/bZIGbmSepq2XtqOfftwge/bI6t176SODauL7oX8e8k5ffXM051Nw5Xth7zg3Ez0mDhb1TII5480WL/DpHEkVcvnowWyU8F7eyR4m4/PW/ZtxzcediVxGX/zxyuMtzcbMT58HQIlNlHWb2Je/DTGGvLY+DJ7qfsLdT0MHcgQ7mZtYp84tX4V9/m/P4TrWO6LVkfgezjuhRFQTu2Uc/NwapPjOmKPbhzYhrXVNhb/dqTj9f3Rz/v8zv4tb81/C/TA3wWcPAS+OP07+GrIdd7EOs8PISb6z2J2deEjxmkNov3WiCPxs/RZ86rMt2cmM5rtoP2H+oPrkjRK5TS+pL/DT7ZM9n3BuYr1wQPNbcZoz76S2Jf14Q//+xTPKPL4w/hVYLXD8SDL41+W5eHqM4fUYvlSDtJ3qYL392E/bWzBDmXVxH+sMa9HfqV8e+K/5rUa2Ja0socd0uA388+xN9QVl4blR3ceN1dX8SFSx47OaNlf81hL1vH2tvaSTsjeZqH9KLurKdVsLefPkFdFi1nLja4Ke9kT5pln0Hf95U++3ahcBL9Lub1x/PNurETomD53ED/H8Wou7r3hB6egardeqbnUJPfe999iHx2+CvzLiegjnsN/qvxZ9p6KOl3Gd9n50sdcgANztsh79rKDqsiZP983Ql8hjUHz+flETntVWVzj3Be9ai/h/UYtz6MYLHk0+dy8bHC3t//Y9JEPba0/LgqX3Q7UZzYW9W6iTmo29emOUi5bxTetqjO4p55/PHftCbfJ0cSlzzyIuREyn6ib49nLjOd6CumufQx+JfQZ+3WsFjvU9dzWBfau5vLcbV9xSHf2J/7F/vSf3Ppq7Mzq/Bf+AM94E/cs5ywlsS7/Jd6OxbdxrDb9oH6M8bz7GunVf2f98L7uvz7V4jrsvH8MfX5zPagI84jM5rqAetjuLfdETmaz329t0M/B+i9o3Zqv9U+lbYGzv3U8+jnog61yIOsQ8pnl+cm+wV7JO1/Tmi/j0lTnCOmHFF8BiFb1DPpX8Q9mbSFfa9aYeo/xdUP2l9lPmyUOE252J9yUXGHbhLzBdtiuJ5+SDjqnONsfoHNY+ugj+kfsyD+4lrMfE6m9gXmS/vZtxB3LcY3dgf2vXV/n/NCeZ10yLwp+GP2cgGPzcNHu95P898MTbNCOBaoG61QuD++0NfPWdzj+2Zehae0qzLRrFZgse/TvWdKXDfvLOmzBL8PtxzVeI+Hu2Oeufa3Rg9e15R73fqXr0p97c+P42viNd3/+DfJ+zKg+fRwQqbBP/yFsLeeQquZ7Wmfy54SH87y7hWy1eC8vppr1d+7qmLn8XeA+/IuHqTCoy79RN02DRd+OnjcTZMhGdVE2Fv3wQ33msp7I0lk8FHVMfPR9/DX5j3I22fuo/KZH3Rvh+IP+peRTM/oE7ih0h/FG4mDBO4PZ3zjllrsqyfjZz7NGucrDe1D9Emjw/kN+/+ZO3kAO6uF4/xP22arMMuv6BPF1nPztUz5Hcu72t2aC73/PkM/GzDu4y58Rb1FqLOKbkKb6X41TpoDx0px63I+mtPHxvQLc9+wFo8IqCz1y6hKvP3n6Nlval4PWkTA/Xg/X/1L+J/ekLA/zz+mG/yrud5qSD1WZZzqOWQFzPhV+ZLic/Qc2SSrP80zll2d9+78yvUw0+cp6xyvBPZd0qAd6HPW8GMa0Xo4Fsj8P9bA37f/bCvDoMl7l9n+/K+7L/n8fWBNOLVC62Ap+ZwhVM//vtw376i3qgAruWZ7zHY+++7fPP9Mjqb/4gSfUPPp+rkl4liXHup0i14tPRz7WjB74/r5hiB+/fzS+A3f9uO/SHlfxVVb2kf4eePJRi3W5LQwdxQk3m0YHRAt7zntSvk3Ro7U/hj9idf2iQTf4JSmC9thgp/fPxOJDxa5Nf401sjrgngeuQH2O+JwJ/C6h057R317hOF/r3Ue7R6N9H/xT2MM/8tmUdV/0YrVbd9+oj54knGf7PoEPwv9wR/qgySeffNxxH9Bb+TyTnFbjSAPKZGwd9jI/ModbCsE8XjSe8j+eexT9Z38n2Cx4oHf5N9td1zUKDO854L7scF8Lx9b54h8+jTofRbATxvP1nQj/rcsA0dzsdib/CerlubyUvmDPpMnX4BHu+/11L9bVScxH261YsS/PaDd9HhBDo45b9k3EZq/98jRvp5ZjP4PdVPVnXH/rsS8B8cIfLrqwfLwt4ITWLcGj+Bd2fd1Ct3hmdtJvOls9LNt3/IPqn6an+B67kF2AcmYK9PPU0/DC/LfWys6jPRWYJHT4yW/J/x/uiZRd6dVdnwfMW9tzkAe9+6ae+4gM7buwVwb5/swfuaUZjvCqzYsuRrAvf22lB0tgbwTvHhEN7XtI/Jr3apCDqsZr9nJ6l6XlmOOp+j3iuz+wXG9dbVsz3os0P17Xj1/cC2P+GvofrPw6NCB+O7blKHzNeI95985+NpdxYdEnkX0ybhj16J9yltZlveEbby3YIVUxQdBvHe4ZTnuyD33cGLVzpHvXXG3hw7HD2v4Ke+gO80/PP080f4WZa69c1r7ZPj8Hyuvuep0xk9Y78j3sl8L6TNv8m44zh/eW6gm+Fcgv/XytThN+q7o1OZ5CuoAX3VpH/aV9X9rern9m8xAf489na4qp++uaqPFYC/qZq/+X4hX8c7uLinCHXlfm/mtfftez3wW/93DT9Lq31ymPqu5noW/gQtw74euHEkS/AYE5gvenqm4LFqk0d7/DE5bjelZwJ+Oo++RIen1IP+VUnOp+ns/+1/dcfP3CLi/GvNVf25pLpHqnGW/fYUVW+zC4lzrvENuHO6sDynn4wWOtjFz6PzlF4B3fL0Vaeg6tsjT/0/nLisIlnEVegOen6k6qHMQdmf26jvwdpminGFPt56K38InrH4bySSR/99zgDq2Sz4q+KnP2v9VN/wniu9djvUPUw/1Zc6HJX9f5ayf1hI3EfpQXxHpCfnF/d+1mbl5w2+O7L1dvjzMfNOT3sKvlzhpxXPbdUfjk2kH24mv/71y8rAviv2/n3g7n3M33Tl50+8a4SaDnXyqAP6R59Et83sV40mGdwnpH4Hz47J5CvmJvcS7b7Hz+msv1qw2i89TcP+rVPwr3zAfULaAexL0g89M+G3V8+kD4TAo89DBy0LffRO9A1z0yH8KXOAc0qVCnxXdpXvrPSScS+6+KhzrFMZh+GPPYq9ek+0ynOusZ9k8M6+7dvbz8Pthn/p8z/SroO4
          <InformationKey name="L2_NORM_RANGE" location="vtkDataArray" length="2">
            <Value index="0">
              547741.23747
            </Value>
            <Value index="1">
              572028.89235
            </Value>
          </InformationKey>
        </DataArray>
      </Points>
      <Verts>
        <DataArray type="Int64" Name="connectivity" format="binary" RangeMin="1e+299" RangeMax="-1e+299">
          AAAAAACAAAAAAAAA
        </DataArray>
        <DataArray type="Int64" Name="offsets" format="binary" RangeMin="1e+299" RangeMax="-1e+299">
          AAAAAACAAAAAAAAA
        </DataArray>
      </Verts>
      <Lines>
        <DataArray type="Int64" Name="connectivity" format="binary" RangeMin="1e+299" RangeMax="-1e+299">
          AAAAAACAAAAAAAAA
        </DataArray>
        <DataArray type="Int64" Name="offsets" format="binary" RangeMin="1e+299" RangeMax="-1e+299">
          AAAAAACAAAAAAAAA
        </DataArray>
      </Lines>
      <Strips>
        <DataArray type="Int64" Name="connectivity" format="binary" RangeMin="1e+299" RangeMax="-1e+299">
          AAAAAACAAAAAAAAA
        </DataArray>
        <DataArray type="Int64" Name="offsets" format="binary" RangeMin="1e+299" RangeMax="-1e+299">
          AAAAAACAAAAAAAAA
        </DataArray>
      </Strips>
      <Polys>
        <DataArray type="Int64" Name="connectivity" format="binary" RangeMin="0" RangeMax="3185">
          BQAAAACAAAAAVQAAMhkAAKAZAAAaGwAAWRkAAI0SAAA=eF51nWcYz9UbhzMryiqUkgiVCoWSEQ0aKIpSlE0hTYmWStNKRWU2jJQiCqmMJESbBhWJSLuMdv8X//t+0ee6eHNfz+c85znPc77nnO/4KXvt9f8/BWEhWDj0IrAo3AfuC4vB/eD+sEToJWGp0IvD0vAAeGDo5WAZWD78D4LmpX9ZeHDo1mE+jpd52t88KoRu/ofAivAwWCn0w2FleASsCquFXh0eGXoVeFTYxq0R+tHwGHgcrAlrhV4bHg/rwLqwXugnwpNCPwHWhw1gw9Abw5NDPwU2gubfFB4b+qmwCTT/06H5qJ8BT4Pmpb+689MMNg/9TOh8Og9nwZwf/Y1j3ebvPKmfDa3rHGgc61I3jvmoW5fxW8JzYQt4XrSrtwn/8+EFsB28ELaHl8CLwu4IO8BLYSfYOfSu8LLQu8EusDvsCXtB87wctg29B7S/dTiu8a8I3bqtozfsAx3HuvU3jrr9ra8vdD70N65+xr8SOs/m3w9a31XwGngtvC7062H/0K+GN8Ab4UB4E7wFDgreFn63wzvhYGiexnFc9VuhcYdA4w2G5pl12v8eaF7Gsa674L2hD4DmfTccDI2jPjDo+OZ1H/R63w+9v7iuDg3ddeK6sJ+69yPvF15X7wtDQ/d6ez+xTufRONrO5zDodWoNPUduhq2i3eurn/PgfcHz3/tpU+h5qO45ab3Og7rxrNf7i/PgfVPd+4H3X+8X3pf19z6h3/Dw977puep5Zf3Om3pnOAJ6jnneeg6ru6/V3e95nqt7jjnuSOh1d37UnX+vi3rnvf77x/tjgdC9D3q/eyB0nz99bvR89hxW9xz3OdPnQO8znns+x3keGk9/dZ/7HoQPw1Fhj4Gj4UPw0Wh/DI6D44MT4QT4OHwSToJPwSlwKnwaPgOnwWejXf250GfA56HxZ0Lzc3zznBXt1mfexjWPsdGuv3k57mRofNvV7W+7cez/AjT/2fBF+BKcG/o8+DJ8Bc4P+zX4KlwEHWchXAyNNz/ouHPCNq75LA4/x3sdOq+uM/PwOnsdtK17OnwC2k//N+CbcHnoK+Gy0N+CK+Bq+A5cFfZ78N3Q3w//D6DjGn9t+K2B9jd/87S/7er2s/1D+BF8G1rPp3A9/CTsz+FncAP8En4RXAeNq70JGm8z/Bp+FfY2uBVuh9/Bb+D30a7+Y+g/wJ/hr/AnuCPa1XeFvhOa72/Qeoz7B/w99D+h8a3zb2i9/0T7Fmhc6za+cfUzH+fjX/gXNL7t6saz3XjW6TjG94ZoXr/AguiFYQFYFO4Di8B9o129eOjFov/+4V8o4hUOu0ToJWMc45cO27hl4IGwLCwXenl4MDwEHhR2RXgoPCz66W+8yjGe/Y+IOFWjvQI8IMbPfNUPDR4eftXhUbAaPDra1Y8JvQY8FtaEteDxsA6sDevBk2Dd8DsZ1g+9QcSxfyPYMPpbR/1oPy7yltZXI+zG8MjI94So03GNVyN08zWPJvBUeAo8LdrVzwj9dNgcngWbRdzmoRvvHHg2dF167nsfcV163/A+0SL0KtHffvq3xPZc8Tw5J3TzMd9SsGT4u78Lhb+69Xu/2g29D26E3je+DNv7nbq256hxXRfW535yP3g9a4XdOHRt6zeu56P3Q++D2q1o/xbbefW+5/1O2/PTc157r9D3ivEd133oeeQ55znhunA9VI129frRbrxK0HGMfy60no2wRbSrtwzd63IebAPPhxfAdvBCeBG8GF4CO8LLYAfYKfw7wy6ht4/+3WDX0LtH/B6RZ9sYt3XUaVzrM75xMz/7W3+b6Nc6+lmH8Yxjno5/Kbwc9oa9wu4bej94NbwyeA28NuL0C7/e4dcHXg9vgNfBAXAgHBT6TfBmeAu8DQ4O+47Q74z2W+EQeDe8B94b49wX9v2hD438b4T9o44bwh4eunmPiPzUzc+6nE/zcTzzsa5hYY8M3X4PRP7aQ0MfHO2O7/42L6+v69t5vS90/V3/PcPf/ee6HAUfDP0h6Dp1fbsfPEcejnb1HtHfPPpEu/FcV6Ph7ZGH7a63ntGu7vuM35/87uR7iLrvHb7XjaH/I+Gv7fcpv4v4PO53H78H+Bzt9yS/p/j8a3/9bNff7ws+n/nc6HcNn0N9nvM7h7b9jON9yfx8n/f+4HcJvyN4Xvs9wetru+/xxtHf8/Tj6Ke/33H8vrEA+j1I3Xz8XmG/JdDnYPeHzyvOi/e5E6HP2d5Xjov2TuHnPvO59fSwPWeaQp9TPVfPDPuR0IdHP+NYj+NZl/Pj9bLOR+FYOC70CfCx0CfC8fBx+CScFPbk0KdEfONMi3iTor95Phb9J4c+LdqnwmfgDDg99Ofhc3AmfAHODn/tZ+GcaDfOi3AunAfnwwXwlWh/Ofxeg4vgq3AxfB0uDX0ZXBL6m/ANuByuhG/BVaGvhm+HviLy1G8hfGcP/d+NPM3n/YhnveazJvI0vnU57qLQnR/HXxt5vBO2+ZjHh5HHx/BT+BFcDz+H6+AnYdtvA/wSfgE3wc1wC9wKv4Ffh/4t3A6/i3b17+GP8Kewfwndfjvgr3BnxNsVdem/Ee6Odus179/hb1G/4+wK/Q+4Jdp3R7v5OR/W80vo1ms845incazf8azTvK33T/gS9FzwPHSdel55jrmvnw6/aeFvHPeN++Uf6Lr8G3puud48Fz3vrNtz7t9onxXtzotxrdP17fnnuea+WBDt68LPc9/zeVzYE0P3vmN+M0P3nH4q4qt7bnu9jP8X9L7hvDqfXs8PoNfBc91zw/N8Xuj283p4Tni+uJ4+g+tD19/1Zt7mZ/7WZX7efx3XumZEf6+ncfwLiQVhIVg49CKwaOgF4N578Ns3/ByveOjF4H6wBCwJS4W+PzwAloVlYHl4MCwHD4n2CvBQeBisBCvHOIfDI2BFWCXyczzzrxDtpeGBMb51lAq7dOhVo177W5/jVQvdukpHP/2t17rMz/XgPJQJ3XxcP9VD93rtE3FcL0fBGvBIeCysCY8J1oK14fGwDqwbPDH8ToLHxXhHwxMir5PDrh/9jVsz6Ljm2yDshrARrAcbh1+j8DcPxzefU2BTeCo8DZ4Bm8Ez4dmweegt4DmwZbSrnwtbw1YxTsvwbxP5nA7PghdEXq2i3Xjnh228dvAi2BZeCC+O9ktgR3gpvCz0TrBz6B1gV9gddgn2gD1hL3gF7B16X3h55Klfh9D7RH/zN68uoZvHpcErI95V8BrYD14b+tVhXx/+N8AbYX84KNoHwpvhrfCmGNf+10U/283ntrCtx3iDov/toTv+4PAznvs614f7thvsGv53QM+xhuFnPPeBdbhPnR/3i/vvvGhvHf3vjDj2tz7H83x2H3s+es56PtQNu17o2o7r+WZc4xnf+XLddA+6rtxPnueee56HJ4feJPQh0PuO54Hnk+eG54XnnOfRXaG3h3dHHM8343huOZ7zYt3Oz73wfngPHBr6fWEPD/+RcBQcEXG0h8EHo934xn0YPgTHwEfhaPhYtKuPgxPgRDgpbNufhJPhE8Gp4TcNTofPRB7GeQSOjXj6TYr+j0f+1jc62tWtwzym7CGeunnMgM/DZ0OfBWfCF6JdfQ58Cc6G8+DLcC5cEPr8sF8N/4VwMXwtxn0dLoFLo13dOMvgG5G3+Truc+Gf8+Q4S6K/eVrXm9H+YujGMf6yaFdfAd+Cy+Gq0FfCt+G78D34AVwD34cfwU/gWvhp6B9HnM/g+ojzBfw88tR/NXwn/DNf+1mX45rPh2FvCN145me8taE7/pfwK7gRboFb4ebQv4Hbon1TxFXfHv2+hd/DH+CP0f4T/Bn+CneEbpzvoOvnKeg5NjXa1Z+GXofpYU8N3X3tfL0SddruvnCfOF/fhL49/F2vzofzsCF0r7vr1vlYB3dGu+t5Q/g7b+4zzz/PvdWhu//cT4vgwvD33PF8+Sz8bPd6fw23hO68OQ+Lwrbd/HdBr7/fnXz+8vnE7/y7sf1ur+7zje+Bfl/3Ocd2v0P5Xuj3vN+w/S69rcB/bZ+H/F4tfd7xu6/5O+6a8HN8/R3fev2uOB77D+ND779/RrvfOXxuuidYLfy0fY45CPo92fH+CN1xnZ8B2N7vfL+5BXq/vjXs20PX9r6Vcf+K+F4vn7vahX1h6D73+NzaPvwmh66f6/O8sG8J3e+BPpf73edv6Pus3/2Kh94ndN9D/a64d+i+v/o+4Hcsv9f5fuh3uyrh1z/0v8LfebYe41qX68znFJ+TfU56AI4M3efrudFf3Tie0/9EPPN0fL9fui5dF65P/4OggvDfgv+1C8NC4Vck/Iti7wP3hcXgfnD/0EvAkrA0PACWggdGu3q50MvC8vBgWAEeAq3b/B3vMFgx8qgU41rP4VFXhWgvDp1H58n5rBztBSIP58l8rNdxykR+9re+vaHz7PVx3JJ78KsS/hWjn+McGuM7rvlZh3keAavB6vDIaD8q7KNDrwGPhceFXSv02tF+DDwe1oF1wz4x9JOi/YTIpz48GTaIcRpG3Q1CN+/GkX/ViO/8mc8psF70t908m0S7ev1orxZ2g9Dd36fCosHTYKHw9zp7HauE7npzX3mdnN+DQnd/G8d5d74OD919ejp0P+W50TzG069Z+FnXmbApPBu2gGeF3Sr0c2Fr2CZ4Qfi1hRfCi+DFsANsDztGXmdFf3XjmMelkUeHaD8PnhP5tQiaf8vIy/HbRV2dQu8c9bUPv/bhb9zMryvsDnvAntHeK+zLQ7d/74jTJ9q7wb4xjnH6hX5ljHcVvBpeA6+D18P+cAC8MexBod8U7TfAm+Gt8LaIf23kYdzB0X9Q9L8xeHvEuwMOgXfBe+Cd8G54HxwK74XD4P3hNyT8Mn76jYAPwFHwwWh/KOyHQx8NH4GPhj029HHRPgaOhxPhJPg4fBI+BSdH+5Swp4ZundOi3knRPjL6PQ2nR79noPNh3MnRf0Lo1vds9J8BnR/HfSzGs31M9HsmdPs/F3HMM+txvVwGXa+upy6wc/hre05Z10DoPnT/uF5uDvuW0J+PeMaxXuM5jvv1fOh57vnu/nefXxz6JaE7vuMax3GM7/5037gvhofufp0JR4bfLOi5d2XY/UL3HPYcuyLsF0K3v+dSt7D7hD4bev6an9dpTozjPDhvrpcX4Vw4D84P/SW4AL4KX4MLo31R2ItDXxLjvx720tDt9wZcFvkuDL+XQ8/67O841rE88l0B34Kr4Opofzvsd0J/F74PP4DvwTXwQ7gWfgw/iTzsvyr6274y+ttunE9D1389/Byug1/AjfBLuCnavwp7c+hb4Fa4DX4Dv4Xfhf1D6D9G+/bI7+fI82v4K/wl6lX/LPob1/x2RF3rwl4fuuOa99bw2xn57Ix+6j9Hu3Xtgr/B38P+M/S/on03/Dvi/RP2v6Eb1/+RYIHC/9ULYue4hdH/wC5S+L/t5rM3+r6wKCwWdvHC//XfH+4DS0S7/d13rnP3pdfXdvfjR9B1/HFwR/i7rotFnq7jktj7hW6+uV5KRP4b4rq47ktFu/vT/VKa9u/jOtnuev8p2tX/jXbH9b3K91rfL33v8n22WehnRP+a0PcVv0fMina/p/ge4/eHRmH73uJ3ib7hZ/wy1Gn+vo+bt/fbg8KuHfoBxPHcPxD7xGhX9/3K+4n5+l7nfcBz+4XQfX4wjue653nv0H1P9Lnfff9P6K4j3wt8rne/+vz+XOi7Qze+z7c+lxh/U+juM+v0fcv7tO9Lvmf5PDA8/IaFv34zw9/3mrLk4/vA8mifFP2Xh+518/q63sphHwQPhhVCPwQeGnp5eBg8HFYMVgm/cuFfPvTK0f8IWAlWhdUijn7V4VHwaHgMPA7WCNYKv9rwBFgH1oMnwbphnwzrwwbRrm5ex8d4jm+cYyO/+uFnPdZ7ZPQ3f8dxfhqFv3pj2DDqbhJ51g5/6zFfxzOvpvA0eDo8I/RmsDk8C54NW8BW8Jywz4PnwjbwAtg6+jnuqTG+8YzTNuIZx7oujLzVzdv47aOOi+DFoZuf4zoP7eAloZ8ZdRrPPNuGnnmpO25HeBnsADvBLrBr6N1h59B7wG6wJ7wcXhF6H9gr9L6wN7wSXgWvjryNbxzHvybyVe8XcTuG36WR7zXhr24efaOf/uZ1Lcz94HnpuqoUutfb9VY1/I3n/rUOr6PXzfOsbthevxMjznXwlGg3vueN95HrYcPQPTe873i+eL+oHH6Vw9/173V2X7g/XT/nh7/5d4j+9jNOf+i6ugEOCN31Yt7G9/rcCAfBm+DNod8Cbw19ILwN3g7vgHeGPgTeFfpgeDe8F94H7w99KBwW+j1R14jIU30kHB55jtiD/kDU5bjGyXz0N86o0M3zwYjj/D8U+ThvD8Ocl0fgY3AMHAvHwwlwYuiT4BPwKfg4nAyfhFOi3TjjIt5T0f+RaH802qfBqeE3Nfynw2fh0/C5sGfAmfAF+DycDV+EL8G5oc+D80OfA1+Gr8BX4WtwEVwc+utwYeS3IOLOjv5zQl8ScZfGuMZfFvob0PlZDmdFvepvwhVRr3GWhW4dKyPOnND1mxW69Rr3Lbgavh36u3BV6O/Bd+D78EO4JvSP4AehfwzXwk/gOrgefhb65/CL0D+FGyKfjfDL0M1n0x7iGsd5sN7NoRvfur+O+ozvvH0Ft4bu/Du+cbbAbaFb76bwM88NoZvfN/Bb+B38Hv4If4I/h/4L/DX0HyLOzj3ou+COiP9bjOv56frM81J9VeheH88/z7XtUb/72nrcdytCt073/e9wd/j/AT2vloafdXof+RM+H7rnlue/9wXjPhF+j4e/68p5d725j7wuO0L/C7rvjGNdzoPxjOO+8X7hffPRsP+G3k+9Dz0Dp4duPOO4f1237rvNoW8P/3/gd+HvuK4T59V63Y/+wzQF4b/ohfwHa0LXLgILRPve2EXhPtGuvi8sDveD+4deApaCZWDJsA+EB0S7cYqFrZ/xy8GDYNmwK8CD4SHRrl4RVoKHBiuH3xGwGqwS9pGwOjwaHgOPgsdGHWXDrgnLR361Ya2o64SIYx6OUz30OvA4WAMeHvk6DzXDv060qx8R/auGXSd041qP9VqP+VuX19V16vp0XtwHtYL6lw//urAwdH0dD13fXmfXbemwnd8DgtZh3BNhfVgv7AbwZNgw2hvBxqHrfwpsCk+Fp4V+Ojwj9CawOTwLNgv7HHg2bBHt6qeEf5PQW4S/fq1gS3gubA3bwPNhW9gu9IvgBbA9vAR2gB1DvxSeF36Of9ke+ptnJ9g59C4R1zjmmfWpXxh5dYtxLwvdeh2ne9TfE14Oe8DesC+8Al4Z7VeEfRXsA6+G18Lr4PWh9w/7htCNd2PkZRzr6BEcCAdEPubZL2zj9Ql7QOiDoPujWdg3wzMjb9fVxWGbp9fV63EL7Bp+XcP/1hjH+J4b7gvXw22he544nueT43QL3fOqYbSre54MhnnOuP7dF+5v824fuuvWc8F6PR+c5ybh7ziuU6/LTfD2aL8p/BzH+M7PHfAkeCe8C94N74H3wftDHwbvhSPgA3B42A/CUfChaH8Yjg49/c3HcceEbpxHI69H4GOhm6fjOg/GGRP6EDg26hoZ9vjIf3TozrN1mZf5TICT4OPwCfgUnBycGP2nRP+pcBqcDp+BM+Dz8Fk4C86GM+ELcA58MfyejvH0fynaZ0S/58KeG/p8uADOg6/ChfAVuAguga+HPS/0V8N+Leylob8B34TL4Uq4Cq6Ab0U/21dH+8qw34HL4LvwffgB/BCuhR/Bj+GncB1cDz+HX0T7ezGe7WtiPP0cz7w+iX6fBrP/Bvgl3AQ3R/tXcEv4b4Suj61wHBwb7equG88Pz41t0a7uOjDeyOi/NPRvoOtkathTQn8buu8nh5/rYULYk0N3ftznX0Pn0/3u/toees6z+9F9vTl059/16H5yP7ou3Ze5XhZFP88p58E6vN7uK9eJ9a0MP/fby3B+9Pc8WAxXhZ/trnvHsx7nzX30Wdgb9tDf8YzjevUccd0Y/1vo+ey54bw4T+fHdxJ/5/b7i7+rXxR+2vrr9x3tLbH9vS+/p/h9wt8T/d3Z33VtT933Vr8L9A/d34ety/dp36P9vc/3KH+/U/c9xPcrf9fzfcffv9R9DvR5b1TE8Xe3URHH95/REcffx77HNk+fa/1+/wO23/vVff7wuc3v/D6f+R1bfah1wW0Rx+/q2yKOzz3+bmse/p7r90f/fk1N6N/b8Ttx3fB7Ovz8fuzfc+gatt8b/b14QOj+7uA4xjOO3/2cT+dN3ecwv9e57/z+531hfOglo9/40N2vfk/y+4vPc35Hy+eyo6Lf1ujvd5ufoL+v/Yj9c+j+bujv435vz9/N/b3A7+v+Du7vC/n7uN+3/e7t78LGGRi6cfw9wvVvHPepdZmnv0P6vcj3Dt/7bgvd9e792u9RJ4Xt87bfnRqH7vuF7+fex3pB3/N9Puofds/Q7e/7V6+wzdc8nR/r8XcE95/r2XP3V7gT/hL2brgL/gb/gH+G/jf8Hf4D/QflC8CCsDAsEvresFDo+8CicF9YHO4H94/4JWDJ0I1vHOfDeSgVesa33r9g6dAdd3fMh/NZJtp3QPPcGXFKh74r4npdnH/n8X+dKRJbeF51m3nUjtX3h5XCG2lSoUgyJJU0oCgZmihpkESDIrPShEqFkqTBTJlTkWigEc2RQpIioYFSyqx5+q3167q+a/ms1fvPtfbn7LPPPuc+Zz/Pc9/3W1Ck0P//FYb7wb/3/Je/wX3QC+B29FLYB8ED4MFFdm1XLxN6aXgILAfLwvLwUHgYPBweASvASmFXhlXgkbAaPCr06mEfHbpxj4XHRBznUTb6q1eP/q6TcWrEvCpGPNevdNiu04ERx7yOCxqvdOjm5fjHwxNhTXgSrA3rhL/2CfAUWA+eDE+F9eHpoTeEp8FG0a5/Y3gmPCv0c+AZsEm0698UngebwfNDbx7zcty6YV8QegN4Uczv/NAvhBdHu7pxXQ/j1wvd9XHexjNOi9BdpwvCL/O+JPJvCVvBy2BreDm8Al4Z7VfBtvAa2C70a+HVsEO0639pxGkVdsfQ28DOka/z6gK7wm7Rrm5c55froe58nUd32CniaJvfdbAHvAF6norCInAv6PkqHvaNodeLfsaz3roO1iXrqte1aszPduttjWhX7xLtxi8Eb4a7BW+Bv/N55OeQdch65eeGdat8UH/rZ0/ofmsP3Re3xry9Lu4fr1v3aFfvFe3XRv/eMZ6fn67HP8x3/2hX93NvX1gCer39nCwe7er293PJcXYSf99oV3e9b4M3Qeu358bzci70HGd9VfdcW3eM0zD0PP+ul3mZj+tgHu7vPvBOeDu8K9rV+8N7YL/Q74UD4H3wfjgQDoYPwofgw9E+JPr1jfz6R/+7o5/tA6J9WMxjeMQxL+dzB3Q9+ka7+siYx6CYv7r59Q3bPEdEvuY1Gj4CR4U+Fj4Kx8EJcCKcFO2Twx4TcSeHbfzH4OPwCfhk6FPDnhb6U/BpOAPOhM/C5+Dz0T4LzoYvwpfgy6G/EvaroTsvx5sS49jufOdE/7lhzwv9tZjXM2G/EeMb3/WZHvab0HWbFn6ur3FzXdTf+o95q08Pe07ob8N34XxoHfB6Dwp7ZOjm6zl8IPyeCv3N8HcdzMP9bj7Wj/fggsjzfbgw7LvC3zriefD8WU88NyOC+g+F7g/Xz33yZujzw/8D+E74O1/zWBTzc16L4YdwKVwGl8OP4KdwJfwEfgY/h6vhihhnZbQ7zkdB81kS42Zc29dG/y/Cb3X4fwnXhL/914a+Jvp9BdfB9WF/G/qGaP8afgc3wh/gj9G+KWzjfxPt2huCW+DmiL8Nbo04m6N9B/wJboc74S/R/hv8A/4K/wz994ivbty/wrb9b1io6L/YDe4O94B7wiLRrl4Ai8NicO/QS8B94H6wJNwfFo3x9DOecYxbOPIqEbbxSkW8A8IuGvqB8GBYGpaJ9rLwUFgeHgLLRb/yYVeAh8HDw69isEz4HwErwyqwKqwGjwpWiv7VodfduqRt/VD3uh8NV4VuPdur6K40jtfNdfT8fg9dV+0fQ/e8uX7O2/OR5+JjaL30fJn/76Fbh1eFvSPi7B3ju//d5673vkHX3f4/E886Yz3w/DrfbaFbZ+zvefY8ea7VPQfu82NC/4c47if3mevsfnKfVgz7WHhI+BvHfed1Mq7zcx29Lq5nDVgTHg9PCP3EsE8KvRasA0+O+HXhcRG/Hjw14p4W8dVrx3j1YQPYMPTG8HR4BjwLng2bwHPhOfA8eD5sDi+IdvWLIv7FYbcI3fHMs1HYl0T+5uE8mke783E9nJf5No246s1DN75xW0Z853kpvAy2hm1CvzzsK0K/EraFV4feDl4F28MOsCPsDLvCTpFnd9gq4lwPr4U9ot34xjVOt2g3z2vCviHyd/7O8/LQ7e/8nZd5dYE3hn+r0PU3v+7Rrr/nxnN6CvQ6e65rh30T9Ly3DD/Pe91oV/c8uG88FzeF7n7yenoOmoXt9Tgz4qu7D4x/c+R/C+wFe4d+G+wJb4/23tF+R8S7E/aF/eDdcADsDweGfi8cBAfD+0J/ED4Q+kPwfvgwHAqHRbv5Dg59OLwr+jmPzL9v+KsPD3/zMU/zHxb+to+Ao+BoOAY+CsfCcXACnAgnwcfglOj/OHwi+o2MPOzv+FPCzzzMd3z4TQiOif5T4VPwSfh06NPhTPgsnAGfh7Phc/CFaH8u7JfgLPgKnANfhnPhq3BejOc8noz2GdFfe1r0cxzzeTFs+88Ke2ror8E34JvwbfgufAvOh+/BhfD9aFdfDD+Ei+DSGM/xl4X+EXw9+um/HC6Bn0R+5r0w2l+L/o77TszffI23IOxl4a9tXMdx3I9jPl5X61XuX3Xr2zPQOuG+nha6dcPr5znz/Luuk6Hn/52w7Wdds77cA4dA68HQ4Ijo7/VwHp5Pz5H7KM+N+sLQjWcc52tejrMCfgY/havgargm9C/g5/DLaNf/K7gOrg/7G/gt/A5uhBvgD5GveRp/M/wabol2xzXujxHXdue1Nmzzc77m4bxXwq2huw7Oy7y+D26LvFaEvjbs9aHvgD/B7aH/An8O/Ve4E/4O/4S/wb9hoWL/4i/s3bH3gLsV29W/CPY/2EWxzdNxC0IvFnHN67fotxfte0Lj/xVxtP+IeTpuYeh8isW4tutfHLrOjmsezn9v7H1gCej6ui/c566v+3lT6Po7D/1cZ/f/vjHuftDztj+2+/qb6Ke/+Rt/z9Bd/5LwgNB/jfyMb55ncx/C3/u+3+J7Pn7/9jm0v/9t9/2fFtHeLOLabnzfH/D3lc/7r4f+3uwRdqliu+r28/ea/c3X3xHtw3Z8dZ+v+XvgdWyfDx7IuC9g+/vBdp+PvR7t6gfR33F8fmc98/609V7d+1Xep3LfeL/N+8leZ+/Lej/K/XcktvdJ3S/ev7Ld8RzH+Po5Tsb/331ubH9XeL/G31N+Pnt/xt9PF4Ztu7+rvF9iXD/v/f3t70+/x3vf4Do4KuzO4efvB+8zmKdx/T3r9fc+o8+Bfb5+MPP3OfviaPc5ufeffc4+vsiuts+9JgYXRxyfG/jc0ud6H0S7unnbbv72Ny/z8XuJv69vDdvPW39X+3nreekTfn3C3/dWfa7qe0i+F5rPU9V9nmr/WtD3Unzv0veQ8j0D64jvBeT7Yuo+v+8dtvHM2/HN33F9jprvf6k7P/ed9y28f3ZD6L1Dt654/8rfw14397Xfp/3+9VjYj4RuHL+f+X3P3wl+fvq7x+8d/t7x95XfH+y3JPpPjjjm6z5zXbxeztf66T6zfno+S6OXhYfAQ0MvB8uHXgYeBg+HFeERoVeClUOvAKtYh2E1eFTo1eHRoVeFx8Aa8DhYEx4bfifAk2CtmJf9K4RuPONUif5VQ68d49WJcU+Ep4R+MnQ960HX2XU4Feb66F834h8f8zgt/KuGrl/F0J2vcevDBrAhbBT66fBMeDY8AzaB58JzYDPYHJ4HLwj9/LAvCn/zvDjyUXf8HLdF5HtWtKs3CH/X4YxobxzjmWfTYEt4ScS1n/EvhZfB1qFfDlvBK+BVsG3o18ArQ28Hr4btYQfYEXaK+J1hl9CN3xVeG3GN47zMv3voxr8u8nRexncdusHrQ28T8+kR82oftuPdEP2cx42Rj/26Rn/n1Sl0878J3gJ7wl6h94a3hn5zxLk9dP3v+I84d8I+8C7YD/aHd8MB8F54H7wfDoQPwIfgYPhw9NN/QPgZ33GHwL7hNyjimf/Q8Hc+jt8/2oeE37AYv2/0Hx5x7G9e5uPnsue2TOjuS8+znyNeJz8v/JwbAWuE7vXtE/3U/Xww/kjoPrMuuW7WaevXPdD1sG71jf62t4z++g+Lfn4/sW6fE7p5+H1mVPj7fcbz7vWwDnh+3Z89wt/5um+GRz/Pe7doV/f7zGg4JvRHoN9//N7l94f8Pub3Br9XjAp/4/j5+yhsHLrjms9Y6Oezn1vjQx8X8caGv3XeOmV97h56r9Ddb54D49wGrV/O1/z9HPfcGMd1cl94HT1PE+FkOAE+FvqksB8P/yfhNPgEnA5nwKfCfgbOhM/C5+GsyMd+U4L2N68XIt5s+GLEc17m+RJ8Ovrbbv7O03Fmh+44rsPLMa/n4KvhPyn8jT81xjEP5zEXvgbnwNejXf1N+DZ8B74L3wq/ueE3D77xH37vwffhgtAXwQ/g4mhXXwKXwo/gx/ATuCz0FfBTuDLa1T+LPBeG7fgLwt/4H4a9NPRV0c/4q+Fa+HnoX8Iv4FfRrv51xFkT9vqIb9xv4TfwuxhnA9wIf4Tfh74ZboJbol19G9wBt4b+E9wJf4529V/h7/AX+Ee0q/8V+f8Q9j8xr0IFu/ptiTiO+3fYuxfsqhvXeewMv58jjnphuD3i7IFunrthm5f5em6K0L4nLFqwa7u6+8i6Z721Tn0R+ivwq/Czv/vJ+mkdcZ9Yb+bDTeG3HBaQn+d7L2zrm5832lNDt06Zr/V0Xtj28xy5D9eFXbxgV935eG42hO31WhO246j7+ef18bqol8D2803uje7nnefZOup18Pxb/6x7zkd9XcSxbi2MOOrWE89xSeIVg8XD9rqal/N1n7gvXEev2z747Qf3hwfAA+FB8GBYBpaFh8BysDzcF1aIcYxj/FKwYox3eNhHhF4p8rV/5cizSuRhvuZZNfTDoOvhOMZ3ns6jfPgdGfM6MvzVnY/raN4Vop/rdhQ8GlaDx8Aa8Dh4PDwR1oS1YB14UrRXj/GODf8cR79q4ef4NaNfzeh3CqwHT4anhl437PrhfzpsCBuFfUboZ8Kz4TmwCTwXngfPhxfAZuHXLPybR3vTGPe0mKf2hTG/BpFXw7Abh+56Ot+6YZ8auvmeFfk1Dtt+F8EW8BLYEraCl8E28ArYOvSr4JWht4WXw2tge3h19HPcS0O/NuJ1iDgdYz4d/kPvFPM1ny6wXehdYefIz/VzfVqH/1Xhr35x2B1C97pb90pDz4V161DYKPzKRf9u0PrpeXb+J0Cve21YK+yL/qN/94hj3fFzyTpn/bJOHxa2cZxX9fDzc8jr53lyXdwHntemoevvfuge/R33OtgD3gBvgrfAG2EveCvsCW+DfeAdEfeuiG/cvrAfvD7a7W/83pGH+d8d/dXvgf3hgJif8xoY+r0xjvnfGXmbV79gr/C3v/m4Do5rvJtj/vZ3He6D98PB8AH4EHwYDoXD4RA4Eo6GI+CYsG13HOMZ56Ho57iDwjZf4z0Kh0Xc0aHbb0z4jYMT4Fg4CT4GJ8LJcAp8HD4Bp8JpYT8Fp4c+MfwnhZ/jPA1nwmfgc3AWfDb0F+Ds0F+Ez8OX4avwJTgXvgbnwDdCfz36z4i850U+2U/92ejvvJy3474Seau/GXkaf0b0ewu+A9+F8+F7cCF8P2zbF8El8EO4FC6DHwcXxHifRLzl4Wdcx/004n8U9qLob71zP1t3ra/u32nhr+0+9by5fp6v4aG7nqPgCrgy4mi/DV0Hz+P4mK/68tA/g55f46yCi6F1z3ppfbYO+blze/gNCd1947o5X/eJ5+cD+HnYL4W/+9b97PX2/M0JXX/3g+fMemTdsO54Lq0rn0f7k+E3Jfzdp87b6+V1dV+vDM4Pf/s7vuO6f1xPr8Ma+AVcDb+C6+CX8Ovwy/Zv4Hq4AX4Pv4Ub4Y9wE9wCt8HNcDvcCX+CWyPutvDbGP7a30V+xjfelui3Idp/gb/Bn+Hv8E/4F/wH7rbXv/w79MLou8M9YBFYFBaL9gJo3F8iH/ubV9HwM79foXELQfMrCHv38DO+cfdCLwH3hvvA/WDJ0A+A+8JS8CB4MCwDD4Gl4aGhl4XlQy8X8YpD8zZOyfBX3z/ytr/zct6Oa/4Hhl0y+h8GD4cVYSVYBR4RdoXoXzXi2F4t7MrwKGgdWAurhn5k5ON5rxzx1a0P6qsjbnXoOXIfHhP60djuV+uTdUd9fcQxvutlHPej59w64/XbgW1d8Hpq28+643pZT83PevR18Nvw/wOal/XD/e853jNs96v97ed8zMN1cH28fjVgTXgsPAGeBI+HtWAdeDI8JdrVT4X1YT14eti2m0fdiGseDaK/eR0X8zkt8jF+3bBrRf/Tw68RPAM2hGfBc+CZoTeFZ8NzYTN4PrwAXgSbw4tDvxBeEnqLiGe+5mmcM8NfvUnkbX/n1TjGNf/zQm8Z+evnuMZtBVvDS2Gb0C8L+4rwvxK2hVeH3S70NtHv8oh7Zfi3j36Xhd0BXgU7wS6wI+wKu8PrQu8Bu8Eb4c3wBnhL6DfBXvBWeBu8HXaO/O6IfBy3b+R/F+wTeZmPcRz/zojr/K+L/uZn/ubZK/y6R3vm3w/2htaj/vBueA/0/Lqf7w19ALTuuS9OhO4n65l1q0G014v+thvH62g96Bm658jz5XpZJ5qHrr/raVzrn/laH2pHu/vD/e719zp7ntznPUN3P7pfjON58ZwYzzido/1a6HXx+nk9r4n5Oa+G4ef87oP3w4HwAfgQHAwfhkPhMDgcjoSjot1xBka74wwOP8cdBIdEv6HB7D8GPgpHhz4Ojg19PHwEToST4QQ4CU6J9sfhk3AqfAo+DafBJ+DM6Kf/s/AZ+FzMyzxnhf58jOc8zN84j4e/9qToNzt05+W40yNvbeNNDH/n43UxnxnQdXkBvgRfhq/CufAVOC/0OfD10F+Db8K34RvwXbgAvhP6Qvhe6O/D+ZH3osjfPI2T+Tjvt0JfDF8MP8c1nyUxf9frrdDfDt3+5mfexjf/pXAZ/DD05fDj0D+BH8FPQ9d/ZegroNfDemA9+gBahxYF9fe6OL7ny3l8Bq0Pjrsy9NGhu5+Nuyrie96td9aLB8P+PPQR0HM8Muh5Nq7XwX33YujuH6/P6tDd/+ZvnGWhm5fr7v+LrMH2/0vUfZ7lcyvfv/b5lf83cWP45/9V6O9zLv21fV72v/8HwPa97wfh/54vFduVg6J/j4jjfVrfg/R3oO9t+j6Xv7d8b3Np6P7+8nu+74P5PpHvG9mu7vdP3zP0PTrfC/R75G+hX4/u92n9fB9P/8IxjvH93mJejm/efh90/tYb3+vwvQb3l+9v+Lx3SejWJXX7+36HdcLn/j7f9/z6noPvLXwauuda3f6+B7A64ud5Me92Me5a6PcK/3/N9xUvxPa9N9v9vzbfe9P2/9B8n9j/j/H/MHx/93/7OvyWhP4Fefleu+/5a48PXdu8zMf5mIfz8jz4HPVB6H0On9P6PNb7FtqPFOza33Z1f2/7vHRs6D5/8feLv2t8Dubvl7tD9/mBv4+0zfeeiO9zLr+fel/a79Ffhu59bL/Xen+6IGzrv/ev9Pc+suM9Br3v5fdQv5d539f7vbPDLh+691uNax7GNx//z/cr7K/hOuj7+L6H7/t16r436Ht2vifre/nqb0R/38Py/WXfN/M9Ld+P9r3os0P3vbJuEcf3n43je8f1w988fQ/H/efzhPFh+7xP3fvNPu/2ObjP1bw/7fPpedFPf+/3+pzX54nerzXekvA3H593+DvM+2/e3/oydPezv6v9PXdh2E1C936N32u9f+L3cD+P/N7u92vvz/SO/t7H6Bb+6gujv98Lzdt5ed283+j4f8a+sZ5az6xj67G/hRvgd3Aj/AFuglvgj3Br2NvgdrgT/gR/gb/Bn6P9+8jDcX+Hm6O/7VuDf8I/4F/R72/4T8z3z7D/CH1H9N8Z1P/78Nsa7bsV/5eFYSG4JywK94DFYJHw2wuWgHvDktG+T9j7hu445lUo2veD+4ffAXD3yLtk9C8IvUj4Z9wD4cGwFCwNy8JDYDl4GDwUloeHR/sRsDKsCKuEX6mwDwzd/mUiP/3M7yBYIfodHn5HwqqR51GwWujVYSV4dMQzjuOZl+MeA2vA4+Dx8ERYE54Ea8M68BRYD54c+mnw1NDrw7qwQeR1eviZV83o1zDGVzfPWvBY2Pg/5n0mPCP8HM/1MK751Yn+jcP/rOhXP3TjNwrdfF0Xz4N1yDrrdba+Wlf1c1/8FbZ+6s7b82rdOQEWj3mdGP7O3zptffNzwzpu/bLu/BL6r+FfKOK6D93/ngvPodezbND5ec68fsapE7rxKkV/8zXO2bAJbArPjfbzwm4W+vnwAnhh2BeH3iLam8NL4KWwFbws2lvDNvAKeCW8KtrbxjyN63xbR/s58KKI6zzaRrvzuTrmc03Mpx1sH/q1kZfrazzjOK8O8PLob3vb6N8x8uwYfuqtot316Qy7wk6wG7wOXg97hG37jfBmeAvsBW+FPWFveHu0d47+XaKf43WP/urGuSHiOa/bIl/79wjdfnfAu2Cf0PvBvvBuOAD2D30gvDfi6H9n9Osb/QbBwfA++AB8CD4Mh4Rt+3A4Eg4LfTQcFfoYOAI+CsfBRyJP49wf7ebxIBwf+rhonwgnxLiT4djQH4OT4NDIy3VzXOflfMeGPi78jeP6Op75mufj8Ek4JfRpcGroT8En4HQ4A86Ez0R8/Z8L/6fhrIg/NfzUZ4buOMZ3/azP1ivroPutfdgdQtc2nnG83sZrCW+Crpv1xvWxrlh3ZoU+M3TjWRecp+f6WTg7dOuA6+z5fD7iqPcN/xegdcDPn5egn6cvQz+n8vPwxej/KrQ+eO6Ma920vr8CXa+eoevvONYx68Y9cHS03xu68zUf8/S6zYFzI99u4W8c97PrYxznYTzXy/V4Db4B58HX4VvR/g6cD9+GC6Kfcd8N3X7vRdyFYb8f+iK4BH4AP4QfwWVwOfwUfhz6SrgCroKr4Wehr4VrQv8Cfg4/ifwc37hLI2+5OOa5PPoZ17zMe234LQr/r+A6+CX8Bm6A6+F3Ydv+A9wEN8LNcCvcFv474PbQd8L/AzGRZ2l4XnWdebRX0/vHb7e6Dbc0kqk00qCBNCElRSoyD5lSSOaQKUmReSZjKCFjQpJ5SOZ5jEiFEpFoMPdb69frZa3zXt/uP6/1vPezn/3sffbZZ5/z+XzOXVZe8v9/q+E3cBX8BX4LV8A1oS+Fi+BvEe87+BNcHO3azvJo/7so1/93uCD8bfcH+Af8C/4N/4FrYUmNdSiFlWAFWAarwsrhXx1WC/8asDz0mrBKxP038jNv45u//aoZ8a1v/vZvgyi3XfWaEV/ddh2H2rAurAXrw41gvdA3hhvCTeBmcHPYCDaGDUNvCpuE3gxuAZtHnnXglqG3iDzsj/kYz/6Yl/2y3QbhZ3uOl/2wnU3Drhf+Hre5MT+3qlHUP4IV0eev5/irfwYdn5+xHQeP38I4v9Q97+xf89A9f10PPoDvQ9v7Gn4F14Se64z158E/ocfJ88Tj63h4fupXbT3+6rWivvmaZyv0NrBljaLeFraG7eE2sB3cNvQOcLvQO8JO0a7xjdMy/NW3jvy6RJ6Wdwu9K9w+/MxzR7gT3AF2j35a3iN0+7kz3AX2DL0P7B36rrAX3A3uDvuFPWA9+h6wPxwY7e4J9wrdPPeJ9vcO2zzNf0Do/aKefuaxHzwA7gsPDH1/eHDoB8FD4GFwEDw82tk3yveP8sGhG+/I8Dsi8nF89wi9b7S7T9iWD4GNOA8bwi6hO28971qjO2+3D71peVFvHHGd573QO5cX9U7YzvujrIc+tEaRxvF8aR9xWkGP//nYY+DRoTs/HbeL0MeXF23jGcf5cBf25NCPgYdCj+eN+E2AHnftiaEbf1DUN1/zHIY9AHsP+F31or4Y+1j8dw8/1wP3Xa4rnndeN9w/6a/tPmp4xHG/53nn/sXzy3Fyf+J5MTj0hqG7DzCu8czT86Ym9uvwjfKifhx+tbG3hc/BjvA1uBN8Fc4OvVv4G697xDOfGvBbjkOdOC71onwJPL5GsXxJ1Pc4G2cQ+pvwwOi/5YfAl+Ak+DJ8BTrPJ4c+Bc6JOOp3Rh7GNx+vxyuxf4Ve97xPcp+1KOrp3znieP13/XBf7f6zR+hef12X3K+6fx4a9S03jvm5b/d4ON6O8wkR1/NB3XGeHf7OM/MrW4eS0yutY5WSor4j+g6QaVHSFptw/+nt0FvDTdGNU62kqBtnK3gV+k3YN8I90O/A3rOkSP33wR4F/0I/N/RH0KfBExmPJ7HH4XdBSVGfFbw4/MbAVym3Hfv1D/YwbPtlnrfDmuHvuL6M/mfldZyNPZIDNgn7Tjgq9NOxzygr+t0Kn4cdKX8Buyv2S9gvlvzvcnXbNd5kaP4nMd5/0Q/zsT/2bwz6R+gfwnHon2B/XFL0s1z9+vAfj30T/BR9YlnRX/1t2KDqOh5bYR2HwffKivr75g1PQv+4rMjhUf8q7IXYF4Y9vkJRXx71xsJr4SrKrwt7QoWiPiHiGcf8jXcy7ILu8XBeOD6fYTu+1UrXsTnl1bH/Cb0FLEHvjr0D3DL0itjG168ZrIF+M3bN0qJ+G/ot8GsWsk0o37i0aE/Eb6PSIo1TC9s8bbcNvAF9Evb12NVZGK/Fvqa0aN+L/1XYT0e8K0r/d7n6v9GO8Ztif4O9qLRof8N4LMCuhf8S7MWwbrVifct/gltT/jP2b7AD+srSIltVK9a3nu3brvNnkfvUyNt+m7/j7XH2+N5VcR3dF0/Bdn9k+WToPkr7drgW/6ewZ8Fn4XLKn8NeUb1Y/gw8mfjGmxX+xv8bu6L7Bq4Tr1Ys6s9F++73K+FfEZbAgZRXCLtOpaJu/aGU/1mxaBtPfTh6NfSqsBY8hfIaYdesVNS1jWcc83sW/aeKRdt21B0vj6fH0XnguDgfHKb3XbcrFPVPsHEvuSb012EL9K2Zf21Ki3oH7ObYV4b/ltiXwEPQx2O7nxmO7nkxtqSoj8M2zjj0wRHvuKjfCa5B36m0qO+MvR22+at3if7Z7pnYjpvxO2Pf4HxjfZuAvZz9Qnv0X7BXwA5Vi36XUe9c9FHwXPQJ2KNDH6M/9nWhj6xa1I1/Obb5294Rke9/7eLXC/0rztsLqhX18dg7Y/eH56D3CT/L9b8L/RzsKdWK+lj0UXAa+onYj2A/DkegnwIfQz+jcrHcOPqdFPFs9x7zizzt10zGaSHj8wR2U+y5+H0GW6PPw26J3SR0631Puw9iL/W6BKebd+WifQrn3+MRR7+HIt6P2POxzVP9S+h8tr+NmS8zqWc/HW/PD+fPLurrULI5C9Vm8EbWp/rYN5UU7ZtLirq2cW7E7ou9B/FqwCrwUMqrYu9XsVheDmtHeXnUN65x+sILKB9nP0LfDdv86jJOP5YU69WOuOfAlyh/GV6N/gT2FRWKutfzWVFunLOxzdO4F0Hz8/iY5ztc157gxv1d7BE1ivqj0M+HZmF/WF7kTHTjLoGvob8Kvy8v2m/BZehvY/v5808Rx8+jzcf6T1nOfcOPzNtvsX/1vMD+Aa6qHvVgA+JtSTv1y4t6A+yNsX3O3RB78ypF2zgbRX3zMI6fH1Xg/PS5ks/V1+Dn8/Nuof9apaiXE8fPoTqFXhrtvBPHw3btz2p47Tp4u1XC9CphmSi5Abpe+HxoIqTZkk1Cvx1OgfVg3fC3XF2/aXBjuDmcBxsGv4SN4dZwMWwLO4S+JPR/YB/YE34DjVuXgToY+6CSor2R61RJkU3Qj8NuDNfAniXF8rnQ/jsutuf4eNzM3+M6iYKerCOTsXtVLJbfByu7rrk+wTlRnrrXj7VMpLXordAXhf1NhaL+M9yO8uVhr6hQ1K2/A+WrsLcJ23L7vRv2dNfZGI/7ws9+6D+R/r1L+e1h31la1D9An4r9IfZboVvvS/R3sL/C/hT7e+zPwv8r84Dfhf4bdhnXEe+/fy0t6quwy7FtT912zeu+6Gdn+Ae6x60+8Rw/yzdH9zngZpWK+t/ov8NT0auy3jbHbhZ6Zdgi4jSoVNT1qwl7o2+P3Q32hQMpHwD3hP0o362sqBunD7b98/mnz93tl+2VwfYsuJXJv1Llot2R8gphL6tc1LeDxjNOQ9gLvRF2E9jD6x/27titsVtVLtq7VCnWN67tG/8OOI7yO7HvglegT6lc5JgqxfoPYd+PfV/oT2BPxXYfNAPd/fmM8Lf8QXTzsh3ztv/m77g7X5wnx3Mdbss+/QTsM2Bn9E7Viv7a7eDd6MdgHxT6gdj3Y8+AR3q/Ul6kcaaG/3z2U4dRPjLim+9b6Mu8j/G+jvmd+1G/P7USv9/gp+XF+pb7vbx65FMX+r0sdb+vtQm23+/bNGzrbxpxzKM2ut83mYb9MPT7AHdgT4R7hZ7fY7H+rXB4xPdzc3X7MTXa9biMZlzcl/k8iun333g7vz0e7t9cf27Bdj56XfD5nM+RfL7q/bb7ce9r/FzCP033lVT777mYOmH+y8v9pIeVtDy8JRtAPx9Trw1rhV4H5v5SfUO4EWwA64c/0+O//PR3H2t8dfOxHeOp2y/b9/NQ21HfDLr/c7+7BWwUehPYFDaDLWDz0LeCPk9UbwlbQeO1htZTbwPdH7vfbg/bhb4N3BZ2hD4/9Lmhehfoc0D1rrAb3D70HWH30HeAO0Hz7wF7hm7+O0Pz7wV3Cd38e0PbMz/9HR/vP/qEvivcDToO6n1Ddzz1d1zsl/mrOy67w37Q/hpH3fyNo2679msA9PNtP6cfCPcKv71h//DfF+4H94d5vzUoqO5912HwcHhE6EfCIaEPhkPhUfBoeAw0T8uPDf0AaD1t+2O7w6F5qh8C7Y/3h47LgdD+G8f46sY9Hp4Q/rZjufHtz4nQ/B23k+DJ8BQ4Ap4GTw19JDw99DOgnwecBf3+ht/nGA3PgedBv4cxFo6DF0DztJ5x1M3TeBfC8dC45nk2zHoXwYuhcfS3X37+Ynx187W+8YxzfujG1TaPS+Fg6Pz3+uLxdl6pe31xnlwGra/u9cLj7PG8HHodUfc65fXI42wcyx3fK6Dzxfnl+uHxc164vuhnueNgP1z/vJ42hj1Dd/10nbS+46Nuf73ueH3xuuk4qHsd9Tri9UJ/rxuW+zma12v9XVc9H12vHDfHQ93vIw2DrmOuw36PKnXXL89323XdVrfdwfBq6Ph4HNU9Lo6bun9e77w++ud+0uugnxu6T1B33+j+0PVM3XXb8XAf6PM1rzfWdz/neqi/67D6dfB6eENQ3c9NtPPzFffpfk/rNujzVu074CQ4Gd4Fp8C74T3wPng/fAA+CB8Kv4fDX93nk/dC45uX7ZrH9ND1M1/zt3377/fW9JsKzdt2jW8/9LOeun7WM86j8DH4OJwBZ8InQn8KPg2fCao/B/0enfFt70X4EjTuLGi8GUH1Z+GL0Hq28zKcDR1f27dfDwfV7b/Hye/7Wf8VOAe+Gvrr8I3QX4NvwrfhO/DdoPr7ob8HP4B+X83vCdqu3wu0nbeg9Yxj/tZLP79vqK6f3yP0e3Hm+zn8As4Lqn8Fv4YL4EI4P+wvguqL4LfwO7g4qP49/AH+CJfBn+DP4bc8/NVXwF/hb3AlXBV+q8Nf/Rvo5ya/Q+Pp/2fof8C/oP37G/r5yb+h62c8+2v/jWd8x28pdLzWQuNbXz/rq+tn/36BtueDFvMxv1L0irASLIN+zu7n5tVg9fArD/+yqOfn7zWjPeNUC1aGG8Ba0M/Zba9OlBvPz93qwfrQz9s2DH0TuCncLKjeEDaCW0T9BrAxbBL1msJmsHno+pn3xpGH8euHvnnEtf0t4VawJWwFW4dfm/BX3xq2he3gNnBb2BF2gp1hlyjXv1voXeH2Uc84O0Y987c/O4Sf+Zp/++hnm9C7w+2i/czXdrYOfduo1wP2hDvDXnCX8Osd/uq7Qr+P4vdMdg5//XaK8n7Q+ej88LrivHEeev3oj72gpKhbzzjWHwB3h64vtl8x9D7Rn9rhb/51wr9W6F73XP9c7xdArxcrg66Ti4LqxvN8sF/20/PA49gr6HHoHlQ3nuui66TXRanu95AqQNdrr39SfYOg62pJUN08PP88H13/WkDXEeeH61ir8Osaun6umx2ivT2jfx4322kZfgPCX30g3AvuDfeF+8H94YHwIHgwPBQeBg+HR8BB4X8kHBy69YwzNPQh8Ch4NDwm8rRd49s/49kv+2m8Ieupp98B4bdv+Dkuh6wnT9s1D3/f4u9WjgseD0+A/u7F342cAk8Me0TEGR71j4t6p8LT4Uh4BjwTngXPDt3v8Y2Co+F5cEzQ38OMgxeErp+/y/HzsIvgJRF/dPB8eBm8HPo9QfO3n/brzOC58MrI1zyvCt18L4aO56XryUe/i4L21+87joz61wSNY9zzQ9dvH+h5bn7Oa8+fS0K/NPw9384Lf+ef8/Pa0P191PXQee0897y/AQ4LP88j5+uIqH9q+Dmv8ndZ14eun/0aEX7ex3j/4nMo7z98zqTu/Yn3a37PVH/LfS71CHQ/677c50FeB9xP+xzFfW+9KN84/Hyu8CR0P+rzDJ+buB/Vz3L3ecbxemRe3se7/nmd8PmB1wfXRY/voeFnHJ8P6O99/rCo7/Mbn3v4fMP++FxI3ecV+lvf/a/XQ88Tx8P+eB1z33xE1OscfpafBl1PewfVXWfcn7r+jAq63t4U9c6N+vbD9t1/OT4+F7J/N8Nb4K2hT4S3h34bvAP6PUi/J3hXcAq8G94D7434U6HfI5wU9Yxza9S7M/ymhq7fA/BB+FDo98Np8BHo9xcfDX/LH4OPh67fDPgEnAlnwafg0/DJ8LP8Ofg8fAG+CP1e6cuhvwLnhD4bvgpfg/7O6g34Fnwz9Hfg26E/F/UsfzfyV/d3YH4Pxzw/gB+uJ+5H8OOIb3/tl+P0fOjmb3/9ndm7UW5+tm8+tv8ZnAs/h/Pgl/Cr8LP8C/g1XAAXQr/n6/d2v4VL4PdwaeiL4Y9wWfjr9xP0e8TLg34P9Vf4Q8RdCf3esHGMa79+C/81oetnXPP/I/rtOKwKfTX8M2zj2555/QIdF/v3fejfRdyM43hk/+zH7/Av+Dd0PXA9fBY6X13HPE9fjvLZ4Wcc123Pn3+h8/RT6Do4HzrfXOecd/Z/bej6PRZ+xrN/tud54XrmvPe8mBl+lrvePwynBV23vR553fF6ND1012fXa+NPCd3j5Xga3/a8fji+rvOu364Tz0DXqY/Cb1boHgfXAdcL55Hnw5ehzwv/zPef6Jf5Ok9s13nyb9TzOHpc/SJiBVgKK8GKoZfByqFXgVWj3PcS+L4D2ymPeOq+l8D3FGwAa8M6odeD9eGGsAHM9xdsFrp+m8OGsBFsEvFtr1n4Wc+8jOv7ETYNXb/6Ud887G/d6Je649M86m0R/WwR/VV3HDeM+va3aeTlfPC41gvdPM3H9z9UDN350TjitIStYGvo773bwnawTdjt4TZwW9gRbgc7wc7Q32F3jXZaRX3jdYNbRZ5tw8882oVtu9tDf+du/juGX6co7xx+tm+75uHv0XvAnrAX3AX2hrvBvnD30HeF/eGA8NdvTzgQ7gX7RHvW3xvuE+V9o/6+cI/Q+0Z9y42/PzwAHhj2QfBgOAj6PoFD4eHwsNB9T8ARoQ+BQ+FR8Miwj4bDoO8pGB768fCEyNPy40I/LOqZv3kOCd28jon62ifCk+EpcAQ8FZ4W+ojQT4dnwDPhWfCc0PU7F46G50W7+o2EZ4eu3xh4fvRjVMQ1j7GRzzlR33q253m9A3S8PV+7w6Hh7zwaF/Wt5/HyvLR9++P4mI/ni+fh6PCznsfzgqhnHNtxfXb98Hx2fewH+wddNzoF1W3XeMYxruNknifBo8J2Xrme+54N1z3X7a7r0V0nL4SuE64rrlOuE64brnfj4cDQL4L7rSeO65XtOB721/5fAi+Fl8HL4RWhXxb6lfBqmO9XujzKfY/SdaHrZzzj+x6mG+FN8GZ4C7w1/G6D/i7S3436e9BJ8A54F5wC74aT4T3wXujvS/2d5v3RvvWMY373RLn5GO+ByN/87Kd53xq67ZvfPeH/QOgPwYfhtNAfhNPho+Gv3+NwBnwCPglnwafg0/CZ0J8K/Vn4PHwBvhjtPgZfhrMjH/2M8xycE/nqb97285Xwd1wcr9lRz/jm+WroT4Zuu8aZE/76vQ7fgG/Ct+Dbofs7Z3+3/B78EH4EP4b+DtrfIc+Fn8MvQjfOB/DLiPMJnB95zgt/8/sq/N+PvK1vu8afGzTPr6O+cedF/Q9DXwjzfW3fQd+PtiT0b+HSsPVbFLrt/AB/hMug72dbHrp+K6C/M/8tdN/3Zhznz2vQdc714o3wc11zHr0ffCPqe17brwXRv4Xh5/nhef196EujvvPUeeu4eJyXhe68dXwcl1Wh62ecL8Lf8fK8ch30fHs4dM8H830h/J33r4RtPdcpj7Pv51scuvPOcbMd2/0l8n8EroY+d/JzBfdhPuf3Pm9N6D7nd1+j7fMr9zk+f/J+0P3d79D7J59LS3X3NT7n1XbfY/7eL18Y5babz9fNw/66P/B6+2fYE+Bf0OcgPp9x/3QxdP/SIqjuexJ9nuzz8z9CNw/b9T7hJej1zv23x3d60OvV2KB6xvN6+jf0eDkONwfdj3nf637H9WV8lN8UfuPDf3XQftlPnwd6/+h9ru+r9D7X+1mfB1Zfj+59rPehxi8L3fsA7zd9nuV9ofeZzaL8tPBzXBuFv/2wHZ9jOb88Lu5X3B+5X7omdPfV10W9maFb3/Xa93qap+2ah/PR+eD88AdDFWBpUL1S6BWh778pg1VgVVgdlsMaodeEG8A6sC6sB33f2obht1H4qzeAG8NNoO/l8f1s9t92jNMo9IZwi+iHcRvDTUPXz/FzfByvJqHrZ/uOm+Nlf+2f7ZmXeXrcjFsLOs62W3095R6XphG3etR3HGtHHuZl/vanGWwOW8CtQm8W3BL6vqTWsA3cOtgOtocdQtfP9yNtCzsGO0Hf49MldP3Mpy3sCreP+LZnf1qEn/nuCLtDx6VbxO8S/jtFvR3Dr0fkqV/X0HsEzd88q0Hfo7UzLAu7V/i7Lni8nV/NQ/d88jzyOHs+dwjdOM5bx8k4rUPfBfaGeV71gbtGee8ot18toe/J2h32g/2DA+AecE84EO4F94b7wH2h73/cHx4AD4aD4CHQ90MeGPlZr1/otm+cwyLeoPCzvvnbn/5hm/9BEc887Nfh8Ag4GB4Z/cxy4xrP+OY1BA6FR8FjQh8SPBoeG/WGw+Pg8aHrdwI8Mdo7KdpVtx3bPRmOgKfC0+BIeAY8M3g2PAeOCl2/c+FoeF7EPyvaN55xzg/deGOivvZY6PtFfR/phfDisC2/FF4GL4dXwCuj/MKod0nEvyLKr4JXw2vgdaFfFbwW3gAnwBvhTcFb4K3wttD1mwh9H/cdcBL0veu+l/3u0CcFfX/3vdE/406Fd4au3z1R/77o//3wgYhnHPOzP5NDfxBeDx1Px8f4tvtA6Po9FPUfiHrm/3Dkaf+MNx663rg+OY+cf0eGv+WuT/bLvPK8cZ5MCN4MPS+nQccn4xrHuK4bp0OvJ67rrueuH66vo9aj20/zMI7rhO05Lp6Hnj+en1eH/gi8M8qnR/6nBV2PXE9dh11nzgs6jo9GPeOMDRrHuI9Bx9G8jOvxehw6Dh4vx20G9D3JM6HvRX4q9Keh/xfB/5PwfOhPB/1/By9C37NsuzOCT8LZ8IWo/0r4mZ95mPczoetvvDmRn/+n4TX4OnwDvgnfDv31oO8T9T2k78H34QdhW/4x/AR+Cj+L9vX/MOq9F37W+yj8PodzQ58H/3uPKZwPv4YL4KLQ5wcXwm+h70FdDJfApfAH+GPQ/w/xM1weun7m9QtcEe3Zvu9ftb+/hm4945jXSvhN9EvaX+Parv1bFuX6rwoujforQtdvNVwDfw/6fz7+gn+Hrt8/EWd18A+4NuIZxxcKqvv/SEqh7fr/O/w/JZUrFXX9qmD7f0R8/2H1SsXysrDz/5FsELp+nndfQOf5ytD18zx0vnv8Pwvb+r6n1/lt3s5f522t0GtE3tZ33qh7vv0bx6V2paKun+eLx8X/y+LxUdfPee9x129t6Pp5P+n9qfe33m95ndo19D5Rz+cj3qd43zI9dP2GQe9XdgqqnxLxrOfzCd/n7/2w+Zuv+T8WNC+fB9QjjteHd6DPbzqFn/dVXkes5/2c93FeD9wvfBq6cbxfc303ztzQ3e+7z/8ndOeP88n9uuep5637Vvexqa+J+O5Hbo746p5f9s//t+D/X3A/4P2S1+9XonxO+Fnu/sF93v8BFRLnsXhedZp32JfjG4ejXVaitDNSKg2jSCijKCmklJEUUUqZGRmVUIjKaCDJSpGSlBAaNEmayFbJCC3zdxw/5/mHz3G87z/n8Xzu677GvZ7n+zzvuMKF/v+3AO5f5F8uDH0cfAnOLfxfu75wCSyLn3KwPDwAVoQVQq8MK4VeFVaD1WEVeCA8KOJWCXv1CtHv4LAzTo3I3/ZDYU1YC9aBdeHhsDasB+vDBrAhPAIeDRvBxkH1Y2ETeFTYHRb5Gcc8jwk/5tUk2q3DumpFP/Mxf8fnONg0dPM6Hh4JT4AnwgZxrb15GN+6msHm8CR4Cjw59BawJTwNtoZnwDZB9bbwLHg2PAe2in7GPTWubW8Pzw2/1mX+HUK3jtPheZGn9XSCHUNvH/0dh86Rj7r16Ue/+mkXuvNxeugXwAvhRbALvBh2Db0b7B76JfBSeBnsAS8PvSfsFfoV8ErYG/aBV0W+5q//btGvX+jmpz/HwXqtyzz02y90/feNPLqH/dXwEOg68lx1/XQI3fO0ZfSvFvbuX/e/9Tgfzt/RQXXr1s/58BrYKOz0733E+8W1oXv+eG54jnjOHFRAu/cF17/5ON/uS9dVr7B3vK6Jfj2i/3XQ+XNd3QCvD918zV///eGN8CZ4C7w59FvhgNBvg7fDO+AgODD0O+Hg0IfAu+DdcCi8J/R74bDQres+eH/o1jU88hwc9ur6eSDiqg8P/a6wfxAODH1E5K+fkdB5MZ9R8CHoeDwCH4Wj4Rg4Fo6Dj8PHQn8SToBPwYlxbfv40PXzRFzbbp6Ph53+n4bPFtD+DHweToIvwCnR/hx8CU6FL8NpcDp8Bb4KZ4T+GpwZ+iw4G74O34BvwrdCfxu+E3mZp/6mRb+5oZun/t6F8yLu/Oiv7vgsgAuj3umhvwfnRL36nxf6+1HXwtDtNzt045rvIrgYLgl9GVwe+lL4AfwQroAfhf4xXBX6SrgaroFr4Tr4CVwf+mfw09A3hH/z+QJ+HvqX8KvwtyHsHYev4eLQjfcN/Db8O56O23cRV926HAf9bISrQ/8y+hnf/JeFvgluht/DH+CP8Ce4Ff4c+q/wl9D18xvcFrp+tof/HXAn9Px0vbk+PdcmFKA7L86T55nnm3W7r41vHe7HeaF77ni+7Ap7x+P38G8/6/M+4v3ij9BfhJ5f3hc8F+dE+6ywc12Zj/PpPnJ9bwvd+foz/Dj+1uV61a9+vF9MhqOD6n9B7z/enyaF7n1Hv+7fLdB16zx/Hrr2nkt/h73rwLiuN8fXegsV/Re7wd1hYVik6H/tCoVeFP6DP/sXhyXCn3YluS4FS8M94R6h7wPLwH2D6vvBvaO9dFC9LCwHy8MDguoVYSW4f9hVgVVhNVgZVocHwoPhIbBGUL0mPAzWhnVgXXh41FMu9HqRl3k2iLoawiMivn7qhm6eR0Z+1mndjoPx60W/tHN8akW9dcLe/llf/ajj0Mjf+XR+Xa+Oh+vc9Vs/rtPe8TwK7hXxHdeDoPO8X1DdfMvGtf4awcbwmKB6E3gcPDrsjodNQz8BngibwZNg89BPgSeH3gK2hKcF1VvB1vDUsDOf08NevXn0t13/beCZsC1sB8+G58D2oXeAHeF5sBPsDC+A54feNvrZflHkoW6eZ8EuoV8Mu4Yf8+8Y/duFfiG8BHYLPxeEbv7G6w4vgz3g5bAn7AWvhL1hn7DrGfpVsC/sB6+G18JrQr867K+PPG6A/cPPdVHPpVHPjZGPca8Kql8b1J/xb4I3wxZB9VsiX/t3Dqqbp3k7LwMKaHf+b4XOk/E8Nzwf3Be3wXNDN47nj+eU6+iS0PV/Tth5nrjObw/dc8n1eAZ0n3cK3X3nur017Oyn31ZhfwV0fJyXO2DvsLsl7I3n+DgvA+EgOBjeCe+Cd8N7Qh8G74X3w+HwgaD6CDgS3hd2D8FRoY8M3XwehkNDfzTimt9o+Ejoxh0CHQf9jwp9DBwbdY0IfVz4fzB063Kcze8x+Dh8Aj4JJ8Cn4MS4tt/T4W88fBY+B5+Hk+EU+CKcCl+G0+La9ukFtD8X16/AGRH3pegvzfdV+BqcBWfDOfAN+CZ8C86Fbwf1NzP82O+doHbvwnlwPlwA34eL4OK4nh/9l8ClYbco9GVwOfwAfgg/givhx3A1XAPXwvXwE/gpXBd2xvks7FZGu/FXRbz10X9tXNtvA/wcfgG/Dl27b+C3Ye+6cJ18B92/M8PO9eL68RzZCF8PO+dfP2Oi3xthtwkuhAuCrgf3rfPtungy2rVfFrSf54Lj4z6aBB3Pr6D7fTN8IXT9OP7uR/1MCX0FdF26r1yP7se3wm5V6J5PnnuOg/PsPnsPug6WRLv7zPGfFf3cn2/Htf08J1zvrr8voePmeH4a/KqAfsZ3PFyn5me++neffh91Wrfz6/f7Ylz7nsT3Jr6H8ft6tvs93Hbtt0C/9/ldz/coFaC/d/2e6PfnSmGn7nfDhuHf9zTq1qVf4/i9z99P54budy5/V/ldz+e9LqH7HcvnQL+X+fumQ+h+X9OP38P8faqfH7ym3Tx9v+9z2Y+h+77a5zXf8/tcNjR03/P7vOZ7b59rBofue3L9+N3W935+d/C9o+8h8/9s/L71QrRPjnbfn/se8tKguu8bzadP6P6fkPH063s/16Xjqe44+9znvvP9nu8BfV4bG3qp6K+d5/wz0PdKPsf5Xq1W2I0P3Xz053ucn6Hvz/2+thX9p6L/1f0+7nvzXaH7PdfvBX4H9z329tBdt77f9ruw3yN2hu73a/24/teHH+vyO755+r7I52R/d/h7sGno3q99zm8SVPd5W//Hhu7vcp+zvJ/5+97nqXXB5dHffj4/DAyqm7fjY33uX89Z96Hr+Vf4G9wWVN8Bd8Jd8PfQ/4R/wb/hP7BQsX+xOywMi4ReDBYPvSgsAUvCUrA03DPs9b833Ct0/ewBHZd9uHYc1PcMP9ZbhutdMQ47Yhwcl32L/VfXzjx/ifkoE3G3hb/d0J0Xx8/xsU79bI/+xi0c9vvB/WE5WB4eEHYVwl69EqwMq8CqcW37gfAgeDA8JNqrw0NhTVgL1oaHhV4r7OuGP+PVCz91oh77VQ7dfo6P41UfNog4FaHjUCGY46Uf6zK/BnFdMXTzMb8j4JHwKHg0bAQbh73tx8Am8DjYFB4PT4Anht4cngRPDl27U+CpsEXop8HTYavQtWsNz4BtYFt4ZujW1TLiSvM5K/I+G54T/tuF3j7iapf+HBfH9bjQzcP69Xtu+Fc/K/plvubZAXaE58FO8Hx4AbwQdgldu67wEtgt9EvhZbBH6NqZR/fwI/V/eeRxBewZdXWGvWDviKNd+usS/TuFbh7W0yf82G5eV8G+sB88Fjr/eb43gycG3XfXRP9m0d/z9EroOHiuOn8XwYtD185zqXPY9QpdO58LroXXwd3i+nro/cf7i+dRNeh55flUNa61vwH2h86P6/dGeBN0Xq6Grh/ns2/Y9Q+9T/TTj3HKRn2Oi88J5cOuBvR+5fOK8+x8er/0+aZ06IeHf+Ppr3rYNYTeJ26GrjPPcfeP56z71/3s+dImdM8b913v0O3nvnecHDfzcxzMy3U9AN4Kb4O3wzvCbhAcDO8MfSC8C94Dh8Jh8F54H7wfPhC6dndHf/MaFHbD4YOhZ94j4Eg4Cj4UfqzDuhwn4w8Ju4cjf+sx76Gh3xHt5m0e5mnej8LRcEzoj8Bx8DH4OHwCPhn6Y8HxEWdCtBvvKTgRPg2fhc+E/nTYPw8nwRfgZPgifAlOhdNC1+4VOAO+Cl+DM0N/NexnR136fRlOD1271yPOrKB+34Bvwreirqmhzw3/c+DkoPrb0HF1nB1X/el/Zujm/070fzn0d8Le/N6F8+B86DngunguaL7uH9fDFHh/tOe6se5RYW9817nr3vPtFvhe5Ol5syh4d/T3/HCfjo08jOf+eSiutXddOG6Oo3XNCV1719XisF8Q8ZdAx986l8JlcDlcAT+CK+EquBqugWvhOrg+7PRvvE/CzngfRjzzMe7a6K/fT+FncAP8vIA8Vke79vr9MHT9GucL+CX8KvgN/BZ+F7p2G+EmuBluCX1j8Pvw/0O0G8e45vlT+Lff1ri234/wV/gb3BbX2+EOuAv+Dv+Af8K/Qtf/ztC107/x/ob/wELF/8XusDAsAovB4mFXEpaCpeGesEToe8N9YBm4LywbccqEvX71Z1zz3SPazXM/uFf4LRP9jLs/LAfLwwqha1cZVoFV47pc9JcVYXV4IKwUfg6Ka/sfDA+BNWBNWAseBmvHtf3qwKKwSNDx9Rxx3p3fusX/q3uOed44T17rx/E7ALp/HRfbN4Xu/vsZHhr1u0/cF79Az2P3l3mav7r7aH1QXb+uR+fBPFznzoPjvk9c28/96XnhOeP+tZ6fQ98a/dzH7iP3lbr73f1wOHRfqDuOro9q0HXjujowqF4v7F2/+rEe47j+HT/PPeelPmwAG8Ij4RGhNwz7o2Ej2BgeE/6bwOPC/1GwaQH+TgjduMY5ETaDzUM/GZ4CT4UtYEvYCraGZ8A28EzYFp4Fzw67c+Bp4V8a99yIY9xTguodIr5+rKdZXBvfuszTvPXXugC9XfjrCB1f/Z8HO8HO8AJ4fuidw/4i2AVeDLuG3g12h5fCy2AP2BP2gldGnr1hn/BzFewL+4Wunf70r5/LI4/uQfWrC6j7ktAdH+u2LvMxv2sifrfQe4V9n9C1Owk6v+5T13N7eExQ/VrYMfq5T/XXPOzcB86P60V/7UO/AjoPbYPqzrP+W4Suf9fpdfB6eAPsH/pN8GZ4S+jZfwC8Fd4Gb4d3wMHwTjgE3g0HhT4UDoP3hn4PvD/0++Bw+AB8EI4Iv+Z5W+j2HwVHRn/rMf+7ol51/evHfPQ3PK4Hhf1D8GH4CBwNx8Cx8DH4OHwCPgknwKein36ehuOj/8PRT/vR0e71uMjD+BPD78To9xx8Hk6Ck+Gzob8IX4JT4TQ4Hb4CZ8BXw25a6DPhLDgbvg7nxLXtxjGu9bwR+U4Jmrd1vxb+ZwYzD6k/474J34Jz4btwHpwPF8CF8D24CC4Ou6VwGVwOP4AfwrfhishL3fw+iv4rw69xzMs63oEfhz/jGNd8rHtJ+H8vuDz6rwjd/IxrftbhfHoueV69ACeF7jr2vPK80M/U0J0363G/WafjOCHsbHdfep553jwaeXiueC6MiGv7OQ/mZT3uI9eP68l9MbsA/f0C/JqP+a2Ga+BauA6uh5+E/hncAD8PXbsv4Jfwq6D6N3Aj3AQ3w+/hlshb/z/AH+FPoWunP/3r7+vIa0NQ/duIb73W/zNcE7p1mY/5bYrrreF/S+hbw968f4W/wW2h/wJ3hL4d7oS/wz/gn/Bv+A8sVOJf7A4LwyIl/mtflOtisDgsAc2zJNfmqV4k/JufdZp3qfBv/L+C5m19JSOfwnFtv9/D3rpLR1zzsu494V5wb+i4msfGyM9x/jH0H8Ledu0d533gHhHXfVaG631Ddz/af8/wUyx063T8y0a9paKffvTv//ccT1x/7/t/Pv7ePxb6u79R2Pl/MkeFnf7UtfP/B3zOvxD6vd/fXV2D/g7dj/z9PwH728/v5uZ9XdC45uH3tRvR/X3h90F/L+xPXH83DAg7v5PZX7ty9NO/8TzffU/1d+ied763cr24fnzv5j70PPH9rOvO9eD7Kq9dL/UizrcRz3btd4Z/3/uZj78nfM9xOvR3lO9tfD/jexB/jwyJa9v1533e3xX+Dvf53d8HfcPO9nyvoP0zkadx/H07I+ZpN3S/q38AyzMuS0PXzvfPH3P9RFDd72Xj41q/fqfwPbbfL/2+5/tQ7cxXXTv76cf8fB7xfnpzUN377qfQ5xX3S7a7b/y/z4XQ76r+X6j/X/p+6Iuin/+35PdZ/y/F/z/y/4T8/wLPD/8fwP8P8P+K+oV+Y7T7Xd98jWsexvX7qd9Treei0H1f5vsK31/4XqpHAbrnieeLv4NXxfz5HP0d3Bz0+S5/T4+Jdn8f7ILeR3cjvs8L/p7welf0t5/5mJ/7z7wdD+fL8996XV+uN/flAegVYEVYGVYKvSqsEno1WB0eCA+GB4VeAx4S+qGek7AWrA0PC70urBP64bAerA8bwiOi/Uh4FDw66tJfg9CtS7/mr79GoZt/Y3gMPDbiNon+6o7ncbAprBv68aHXDHv9G9fxOCHqahq6/RqGrn/zPRE2g83hyfCU0FvAlvA02Aq2hmfAM2Fb2A6eBc8OvV3o50Sep8P2oZ8UeRi3DTw38m4bdtZ3WtifGrp2xtG/ebaO647hr030Pw92gp1DvwBeCC+CXeDFoV8Cu4XeFXaHl8LLYA94RdjrvxfsGfqVsHf4uyLsrasPPD/0q+Dlkaf+HR/HoW/EVb8a9ou69GPdxjPPTqFfC6+D18P+8IbQb4I3hq6fm+EtYT8A3hq6cW+Dt8M74EA4GN4Jh8B74FA4DN4H74fD4QPwweg/JPrdG3Hvin6269f4A8PugeDdcFTY6V+/3gfdH+eH7n3QfeO57bw5P95PHP+HQvecdV6Ojf7q+vd+9DD0HHC+RkDPBc83583xHAk9NzrEte3e972/tw/dc9Jz+BHYLOzdR66vQdB95LwMC3vH17pGhb393Z+Dws7nBJ8HHg19NBwDfZ7xft04dJ+LnAfrrRL23tf0PzZ0x8e44+Bj0Pvf47Bl6N4vx0Z/z0/PA88Pz8OeBeiuW9eVfjz/PVes1+cW83dc3Cf6cZ+4PpzH8fBJOAE+BSeGPiH0p+Gz8Dn4PHwBToZTguovwanwZTgt8pkU/SfG9YtwRvjR76vwlfBrntPhzOg3Peysz3pnhK5/470GZ0Vds+EzBdibv/71a16Oxxz4BnwTvgXnht3b8B34LpwPF0R79psXfudH+3vwfbgo9IVwCVwa9totg8vhB/AjuBJ+HPoKuBquCXvt1ob/RUH1ZWG/KvxL45rnurC3/yfwU/hZ6Ovh5/CLsNfuS/hV+Pks9K/Dn/6/hRvDv/E2w+/hltA3wR/hT2Gv3Vb4C/w19J/hNrg97LXbCXfB3+Ef8M+w+wv+HflvCf0fWKjkv9gNfh9+dkRcaT67009/+t8e7b8UoOuncPj5DRaJ/MzH/BZD91Ux7IrDpWG3AbouPPc8n74IO8+v76Ldfvr5Bnp+/ABdJ54vP0W7+7ME+ZaEpeDrtL8Z9NzzPPZ88lybFXa2e866jxznbUHXZ2nysA7X/8aguvMl9W8873veB50n9aJc7wG9v3m9J3Qfe346z+57zwHPQetYGbp+PB/WhZ9VoTsu7ue98Kt/251P14X5Wa/z5Li6vvamfR9YBpaF+8H9YXl4AKwAK8HKsEr4rQarh5+K4f+giF8uqN3B8JDI0341wr95Gt98zLtm5K++L3RcjGd9jkP5aNe+VrBq2FuHdZlv9bC3f21YB9aFh8N6sD48Ah4Jj4KNYGN4DGwYdsbR79Fh3yDi1Y52/R8RdhmvCTwONoXHwxNCbxr6ibAZbA5PCp4CT4UtYEt4GmwFW8MzYFvYDp5VQPuZYdc27Ix7etRxQuhnRz3m0yrYJupzPE+Oek8Nu+Ojv3m3DDvbzfsc2B6eCzvC82AneAG8EF4U+vnw4tC7wK6wG+wOLw07+3cK3Xwugz3gJeHHOtqHnfrl8IrIpyfsFbr+r4y89O84Wn/PAuwvDl3q3zyd92Oh5577wvVQJa7tl+e6fnpD97F5d4DOe2fYONi5gH6OYx/oeeN9w/uT55HnWM2gevqxn+e98ZxH95Xz77pqF3rrsDeO/hzfq2Bf2A9eC6+D18P+8EZ4E7wZ3gIHhL/b4O3hT/93RB7XhJ3+b4345j8IDg79angnHALvijrvjnzUrfeGyN98rdf8BsZ1/+inH/Mxrn70a936c/zugUPhMHgfvB8OhyPgSDgKPgwfgY/C0XAMfAjeG/H0Ozzs7W9+5vVAxDHu2PA3OuyGRX/bH4OPwyfgk3ACfCqubZ8In4HPwueC6pNC18/4uLb9BTgZToEvwpfhNDg99KlwRuivwFfha3AWnA3nwDfgm3AufD10++lnSvQ3rvm8Ff1nRD/zt6650W9W6NbxdtjpR7/vwHfhPLgALoTvwUVwMXwfLoFL4TL4AfwQroAfxbVxPg4/S6Ld6+VwFVwZ/laEbj/POdeZ69lz0HP2mbC3/XnoPnPcHEfPg5Ghuz89J1aHH9vXQMfB/N2P1juuAN1xXht+3NfroOee55Dn5oNRx4BovzfsXC/ua8fNdeI6nAnXQ9fN4rB3nblunWfX05zQXw97z4eX4NPQ88Y83J/rQ58U7frzfHNfmL/1O5+ud9f3mrheEP30Yx6O+3zoeH4KP4Mb4BfwS/hVXNvvE/h52H0Dv4Mb4Sa4GX4Pt8Cf4M9wK/wF/gp/CzvjfBvt+t8c/CHy0v+28Lst+hlnB9wJd8Hf4R/wT/gPLFTqX+xW6r/637AwehFYFBaDJUIvEv70b372+yPy2xHXf0H9FQ9/JSNe1qO9/kpxXRruAfeG+8Ayoe8Ly8L94P6wHKwAK8JKsDKsEnpVeEDo5cOv+erHvPYK3bj7Rj/trMu45lMuWCX6VYPV4YHwEFgDHhqsEf1qwlrh57Bo17522HsOaOc+Vzefr7l2v+vffFL3fNBfHfS60H10ONfbY3+5Tv8HimVZJ3hedZx51JfT+oe/vUP1NhyJJHMaDJVCA0IUSijz1CBTpUiZoqKjZJapwVCoToaTkzGZxyPOEcoUwjHPREkZ4rfW772u1no+S+8/17o/+973vvd+9rOf/Qzv9/eq0v//fQTXwA/hp7BVnWo2h81gfVgPLsN/fewGcEVV0c/y5eifw6/gB5HX9/BH+HHY1v8N1on8NoSNYc2guvV+ryrWt33HYXWMT1v0dnBHuDNsDzvAjrAT3AXuBjuH3x5wT9gF7gX3hrtH++ZjPNtvH/V2inLr2Z55mo/xbL9L1OsQ5d3gPnBf2B32gPuH3hMeAA+EB8Fe8BB4KDwMHg6PCP1IeHDovSOueRvHvPYL3XZ7Rj397Jftmk+v0O3XUVGuv/GOgcfCPrAv7Bd6n9D7w+PgAHh88ER4UsQfEPWN1y/0k+HAqN839EHwFDgEDoWnwtPgsNCHwxHwTHgWPBueA0eGfi48D46CY+D5kdcFcGzkcyEcHPlb33jmZxzbNQ/jOR6Do55+oyPu2CgfFrp+tut4joOuQ57v4+EEeDH0/L0Edg3dde9o6PxwHjmvXNdch04Iv/6h6+dx9Hw5MHSPu+eR4+RxPST0g8PfeK4He4Ztfx0n54Xz2Xl/BnSeeV45/04M/e/QeWMczw/nkXGHhK6fx8XjdVG0Z/v2s2vU87hfBi+HV8Cr4ER4NbwGXguvg5PgZDgFXh9+tjc1/K6K8iujXdubFPWvC9t6N8Kb4M2h3wCnhz4N3gJvgzPgzLBnwX/A2fB2eAf8J5wD7w6/f8G54X8XvBfeB++Pfj0Q/VK3Hdu1P8ax/dnBO6OfD0Z/1W3XfOYE1WeHv/27J/LxeDke8+BDcD58FD4GH4dPwCdDfwo+Evoz8Fn4HHweLoAvhP5v+J/QX4T/jXxfggsjT/2NYz72d17oT8OXo/zhaPeV6I/jZD+fWIduPPMyX8fB+IvgYvha6K/CN0J/Hb4J34JLQn874qt7HMzHdcHxdf1xnVgYtv7Gdf55fr0DXQdcH8xnyTp0zzvjvQsdF+O7zt0KZwZdR5ZGf1wHPJ+nhG08x91254fuvHL+vAffCN38Hdf5oZuP+Z1Qu5rjuV96P/ST4EWUj8C+BPtieCb68Kqiv/pgeCb65diXY18GJ6JPxL4KXl27aFvPfK6AxlmE7f3fDvBNdPdB3l/p/1rtou5+3v1SFfH/Bo8NP/eZ7hdWEG81dF98ep2i/rvjF+XuL8urihy8jvbMx/zM1/ztt+uw62oP/FynXH8OQXdd6lX117rxuqO7Xjg/h6J7nno+9kd3PelT9de68YagO/9Pwh4auv04ONrth/2B/WPcK9FrwnpVRV2/+lHeG30hfAFeDF+Bi53XUf5C+P2PvG7DvjU4G94SVK8f/TCvCdDzwOcQV+O3K7b3GVPQfe5h+eSqYj3j6Of9tM8NplcV9WkeD+j9y2LsRdB9sftkdfOzfEnE8TmG8d0fl8Fy+CG8InT3re6fawfVl4Z/VbTjfqsR9DmX+zP3l03gg1G+cehbRDzb97pj/BYc563gR+ifwKaMy1OUN8N+unZRb4HeEi4I/fnaxXpd0GvAEjzU4w9/w9/1xnVP/TTn4zrirMLPdvRfhm6ezrs/zKtOkT+jvwu3RN8aPoT+OPS5akv4RFXRtn4b2Bq+UlW0jWNc/V+OfC5Fd376nM152yN075u9z7s+aDyfg/k8xv31k2Fb7vXIfbP7uFFRz33wuPA/L3TrGcd87ZfHy+Pn9ck8nC+uo66rrmufws/g5/BL+BX8Gn4Hv4fL4A9R/i1cDlfAn+AquBr+AleGn+1/F/6/Rr3V4Wc+PzoOcA38Oer/Cb+J/krz+C36Y7w/Iu8/wl/b9syvRt1qlsFyWAlrwlqwNqyK8jqwLqwH/xZ6nWB92ABWRHvmt174rR/lDeEGUd/8zMO864auv+0YrxHcCDaGG8MmcBO4OdwCbhn2VrApbAabwxawJdws4mwZ9RtFPeM0iXLz3TTy2DrqW25/to089d8+9O1gK9gaOm7GtR3zMb82cAfYFu4Ed4btYQfYEXaCu8HOcPfQd4V7hr4H7AL3jnzaRLn+5md75tM1dOuZp3G7wX1gu+j/flGu/44Rz3z3inpto3738O8UunnuGLrtmrfngcfX9WgbbOeN66zl+rcOWs91cd/oh+et88D1xfO4fdj6e50oYbu+uX67brvema/rXGX4uz4Zz3m4C3T+e/45bzyum4RtPz1unr+tQjdOk6hnnubdA3t/2BMeGHqP4AGwF+wND4aHBA+Dh8MjQtfvSHgUPBoeG7p+fWE/2B8OCF2/nlH/GNgndP0Oi/rHweND1++E6J/jYT/M/6TQT4YDoePqOBt3QPgPinonh5/1jDM4aD37c0zo+g2BQ+Gp8DQ4DJ4OR8Az4HB4JjwLng3PhefBUWGPhmMiH+OdA0dG/dOj3ojQzwjduLZnnmeG35jQL4Bj4d9DPx+OgxfBCfDi0MfDSyPO+PAfH+UXwsvhFfBKeBWcCK+G18Lr4DVwEpwMp4R+Pbwh9KnwRngznAanR576G+em8DPPWyJfdftj/26LdmfAmaHbzqzov/HNz3bNx37Zn8mh62+/jGM7tmves+Ht8I7Q/wHvCv1O+E84B94N/wXvgfdG/Pvg/eH/AJwb8S2/fR26cWzvMuj8c312/fN4XRP0OAwKqhvX42wc43reOj6Om+Njv1xf7O/odejGMa7983zzvH4Q3hu643wJ9Lw2zv2h6+9xnAe9fj4E58OH4SPwuOAjUe9R+Bj0+MwPv2FR33bODX1k+LuOuT64btwQ+kWhOz721zwdB4/f4/DQyFt/1z3jmLf9nRO25c7PJ+FT8Omwn4HPwn/D5+EC+ELYT4XfM6G/CJ+IdqXt/RcuhC/DV+CrcBFcDN+Ab8K3Qn8dvg3fhUvhe6G/Az8I/X34v2jPfF+KeMY3X/N/Lfpnnu9E/XeifEmUG8/2P4Ifw0/gZ/Bz+AX8En4FP4XfwG/hd/B7uAz+EP5fwxWhL4c/wZ/hh5Gn8czXfFbBH0O3n8ZfEfXNx/xtd2W0tzL8Pwt/+7s6/M3bdn+Bv8Lf4Br4B/wTltWrZjmsgDVhLVi7XtG/BqwT/pWwXuh1Yf2IZ/w/It+qiG+/fof1o575mP/fIk/91G23fvgb33YbwPVhQ7ghbAQ3Cr0x3Bg2gZvATeEWcEu4Veibw61DbwqbweawReTZEq4Xuu03iHLzsB8bhG15syi3/46TedufTYNbRX3no+uL6+Q2lJfqFXXnq+uh66RxnAfqjo/nkeuIeXscPwrd9WF1xLGf6q5frmeLox3XDddt15Ol69CN57rt+ew82gx6fD3u5VHuca0K/7LQrWcc894Oe3vYql5Rbw3bwLawHdwR7gR3Dr093CH0DrBjtGsc2982dNs1r05wl8hz1+iX+m5Rzzi7wz3gnmHbb/vRJfzU94ZdYbfQ94L7hr4P3A92hz3g/sED4IGh638Q7B3xbfdg2Cv0QyNO92DPyNP2u4Z+SNSz/cPhEfBIeBQ8OvRj4GGh94F9YT/YHx4X7R0bfrY/INpXPz7qGcd8zPOA0B13x8/xNC/7cQJ03vrewnnpewN155/P/30v4Hz2vEjd9wjGc553hl1D97m6z1tPQvd5vs/5T6xXtI1jnp43xnEeOt98znMyts951B0355HPbaS6cZ0PHi+fV6j7HGMgtvPD4+J91vFRPjl0n1sY33rGMe9B0PesPhf2/avPh9UH24+6xXLPK/dX7rs875x/v4a/5e6rTsHuFnGc9+5bvP54XrkPcX/i+dJvHbr7AuN5nhjXPH0f6fuFF0P/DxxCPd//eH/pfZ73ib4n8n3Tc3BB6PobJ997Gdd8fG/ue0rfh/r+s2H4DSXfsvCznu9VPd4+n7e/3p/ab3X9vO+9Ffocx/to++08V3f+z4o4z4du+94vG9/rsNdp77O8vnvd935Jqlvf6733fcZxPfJ66r7a62yj0F2XXIeahW089+nGMV/3gR4Hj4vjfmq00zR0z4+BoTv+rpc1q1HqXFHNsyqKup/z7I7ua7TtsduEXh/ugL4J9jbYu4dOGmvjTMQ+FE5FPwh7OvYtsFepaOs/Gn0u9m+hj4X3oJ/G+DyEPR+Ox29cqag/DBfASyg3rrbl9msK9pro1xhono7joFLR/1n9Kqv5KzybA3YWvA2/0dgzSkX9HHTr3Yr+JGyPvjPcBXaCz+D3VOmv/WzXOMY1/xvhMMbdfG5Cfw6ORb8Avo4+DnsCfLNULNdfv+vhwlLRfyr6Euy3SkX/aTWLemO+W1qEPrhGNV/FPqVGUX8d/XTsYfCNmkXbehPhx5R/FPzUfuO3rGbR3/rXwuXoK4Or4OQaRaob1/yNY1zngcfntWqsHZ9B+DmuVWXVbEZ5c7gGvU5ZUS9hl8M90Ftit6pd1I1vvc7o9bBvxL4h9PXgzeh+xzsdu0lZkerT4EZlRds45lkf2u4k7BnYfi9ch4X2Duxry4pUvx0+CmdE3Illf+33B/pj0d7W0O9LPykrcq3OuKyH3RB+UVa0jfcx+ndwO7+nhCvQ22C3gz+VFW3rfV9WrG8ezh+/n/2YPM33sej/9dBx93jPLK+m+2H3x1/UKer6DY3yGeh+v+d3fo+gPw79HtHvFf0uUF2/04nvd4B/hv9j+Bnf71nc1zWqKOoL8HsCHoTu9wgV+Jeg3zf0DvpeZv2KYj3jnBg0jnFPwfY7gyr09bwOow8P+j6/fkWR6sY1L/N8PGh823OcHDePq8ffcSq3v9UocdktLapR1F/FfhNeg86wr9VbYLeErZ3H2K08D+BV6J08D+Cl6AOw+0D3M+MoPwX9QuwhZUXdOCPhOPQJ2Ma1Xgf0jnBV6Hti7x35ty8V9ebY9tN2HbcXvS6hT2Kgj+P8PREu44C0w24Lf0T3u3rLLyfOFXAM+hjs8+Hk1LHHwuvQR1f8tX629V2n0W1/NPoP5GnettsVvRv0/7zU/f+vCfAA9JHYo6J8ZPjNxB6NPSr02fBC9LnYw7BPgw+g3w9HVBZtv8s/J+JYbzj6PdjGtV37Mct+obtfd933/yb8f4Cm8G38t8d+D3tpZdFv2zpF/Uvauxt7DvwO/Vt4b2WR6sM5D41jvXvw8/dZjPtN5Onvtqg7n+fRb/vr+NrvJfhNxs/zxPkzuRqlKXAzFqgpnG+NsDcMNoA3lIpUN04PrzOSuLXgUeh94eHlRV2/BrB/+FnPdurh1wN2h+Mpn4p9cXlRNy/zbMh4jcO2XfMYBc+Dz1B+NfbD2PNCd7/udf3KGkU/40yNdp6NvDwuHiffnz9Uq5rz4Aja8bsBdd8LPYL9MPR9vLbxfE/ue/MX0H3PZPkCdJ+bvIy9EPr+Wds45mO8l9A/577C//9wH+T/cfj/Gd/ULNr6W78x8TaCfk+vvqE29Lt9v7ffvFaR6i2jnnl9Tbu+PyrjvKsBfa7+M/FWQd8H+bw99eXYdYljfN8fqfv8yvY8Dra7tn/o11ajNAlymV27v9G2nGpr79+nwSawduiz4O1wg/CfHn6W6z8Xbgbfhkvh5mG/B1vDT+DnsB1ssw79C7gG7gVXQeM1dJ2Ex5SKVN8I9i0V7aZwK3Tztp0hpaKf/XY8bP9obMzSvtD8b6Ngb9aNvWDX8qKuXyV2OXwW/Xn4Z1nRT9198Kbof2Jvi71dsCX8BL/v4Y7o7YMd4Y81ivWM07m8WN94K+EMaP+7R//sb9coN3/7M43+v4z+SvAleCt+i7HvxL6jrOj3WnlRf894tgPfgp9R/mV50X8FfD/8rKdek+uI910rQl+OvRLaTt2Kov4+uvnZP4/Thvj/Ula0HTfHcTP01Sw4PtdUbwx/Rz8DuybrbG3YDL15RVFvgV0f2zjq1qukfB/sfeFu6D1gT9ib8l4VRdty9e7YxtkU3X76/NN+2f6u+Ldlwd0JVlYWqb5zcA+vx/i1h7uhG3dz9C7YXWFT9G61iuX7wwPh9pVFqneLeLZrHrfAsejj4Ez0y7CvhLMqi7b17oZz4F2VRf1O98vwPvQHZWXRvqNW0d+45mN+5ut4bOe+Hzr+zhv/v2IH9uk+9/L/G/x/iY5VRX/LO6D7vbjfeQ8M/Wjso6DfLfv7Ccd7v1K3aA8Mf993+3sL5uf31sb3e0/3mXnfo22536H6fepPVUXbeN+g+92g319tQD5+l+XvYar7f/l+B1g7aLyGEce8/F1Nv4PxfbS/E+X3AH4n4O9W+b2Kv6eUuvH8nSXfd/t7AnNDN/8m0a6/k+Nx8T7O667XYff/zvcHmJeYa9/zuf74PM556XXB50iDsb3P9j2E+3Lva/4PVSllkw==
        </DataArray>
        <DataArray type="Int64" Name="offsets" format="binary" RangeMin="3" RangeMax="19104">
          AgAAAACAAAAARwAAlhgAALcNAAA=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
        </DataArray>
      </Polys>
    </Piece>
  </PolyData>
</VTKFile>
```
