## Supplementary material for "An integrated anatomical, functional and evolutionary view of the *Drosophila* olfactory system": Data S2: DataS2.seg_11.vtp

```
<?xml version="1.0"?>
<VTKFile type="PolyData" version="0.1" byte_order="LittleEndian" header_type="UInt32" compressor="vtkZLibDataCompressor">
  <PolyData>
    <FieldData>
      <Array type="String" Name="Segmentation_MasterRepresentation" NumberOfTuples="1" format="binary">
        AQAAAACAAAAPAAAAFwAAAA==eF5zzskvTk1RKC4tSktMTmUAAC02BWQ=
      </Array>
      <Array type="String" Name="Segment_ID" NumberOfTuples="1" format="binary">
        AQAAAACAAAAEAAAADAAAAA==eF5z8TVlAAACZQDH
      </Array>
      <Array type="String" Name="Segment_Name" NumberOfTuples="1" format="binary">
        AQAAAACAAAAWAAAAHgAAAA==eF5z8TXV9S+yME3U0fAvMjZO0tRNTDJiAABDrgWr
      </Array>
      <DataArray type="Float64" Name="Segment_Color" NumberOfComponents="3" NumberOfTuples="1" format="binary" RangeMin="0.8933347105293314" RangeMax="0.8933347105293314">
        AQAAAACAAAAYAAAAFwAAAA==eF67dBEM7OfOAYE79uJg8NweAL2hDGw=
        <InformationKey name="L2_NORM_RANGE" location="vtkDataArray" length="2">
          <Value index="0">
            0.89333471053
          </Value>
          <Value index="1">
            0.89333471053
          </Value>
        </InformationKey>
      </DataArray>
      <Array type="String" Name="Segment_Tags" NumberOfTuples="1" format="binary">
        AQAAAACAAACmAAAAiQAAAA==eF5tzEEKwjAQhWGPMhcQClIr7qQVcSEuknVgSIcSSGZKMi4C0rMbdOv28b/PUk6BJcpSr6y5ng0tiVhRgzB4VFokV0CeQetKsIfDBCYGTxluxJQxwoVRJVWIoehmRutO/dAfu25wNpTyor+bc9vvFzx4mak0erqPzwckLNr0r9Yq5967D4V4OpE=
      </Array>
      <Array type="String" Name="Segment_NameAutoGenerated" NumberOfTuples="1" format="binary">
        AQAAAACAAAACAAAACgAAAA==eF4zZAAAAGQAMg==
      </Array>
      <Array type="String" Name="Segment_ColorAutoGenerated" NumberOfTuples="1" format="binary">
        AQAAAACAAAACAAAACgAAAA==eF4zYAAAAGIAMQ==
      </Array>
      <Array type="String" Name="Segmentation_ConversionParameters" NumberOfTuples="1" format="binary">
        AQAAAACAAAAKCAAASwMAAA==eF61VU1v2zgQ3Z8yCFA3AQLBRlEgWGAPQbwBUqC7RbPYPdPSyGKXIgWSstcL/fi+IW1JdpJbe9BB5Hy8efNmuOZStypqZ6lWZXR+WBbLYc1Be64IX1+mS20pNkzRRWXI9u2GPbmaOmcOW2dDQV+V3fKvBG+6to6qMe4NnGglxypQ25cNBd12Rte6zHlx3LkQ9MbwTUF/K9OzhF4WdxQPHayMOWQkHKhSUVHgiCD/M20OdLd8R3sdG9dHMi5ou0U+lxNVHJU2oVg8t87FRu7GIj8Ol4cvaggng6mEEL2Dw3RTLB5c2/WRKfQecZis860yYVgNb9wUtKLrimvVm3hDv11ek/JMZXatClq+YWFdHK2Ay+htE8FTrUJEazZgo/Muc2Y4hCPkMVSlQ2fU4TbF6QNi6Jp28d/nfP8Hx/BhTTqku1Sl3bEP0q+WwXY1LIcXZ4J2XhnirXUoPUd+NAfQ9Xu15VlcoXXLlr0CSyW6h6MjwGKV/c/xXLcOpXfsa2HCRmhSQbgpNrEEB9SZy9QowH31/BLyJIrK2SQwgPhH28rtuXrWtvwCxa8hwkdtQPTqpQsmZeyXpKqTYbH45DQAzwF9yXXQt/ObYvGVa/ZsEQEztGVw5ECwPwzD09k/BA52dZfGCNJMGEC2b7VNg9DMbDFS8m/Uhk2rOqEuSiPQHiUaAu7S9T6k4SvH1hb0AIo3IslOw6z2riVFO2f6lm/RxlMiSC7CfPGnOCqZ8GncVtgoGRbkKMZubnRE5t+ouqCnmnR8D90fN8+t2GNxGINVsG3ZxjwTY1TglJ2QwuKAaZe2yvXutFxWUKyyAeo/g3JzzEWNyjizw9X91SllH52stfK8AqFRmbI3wiSGxbtOtP1WRTI7yQQZWlexEWP54f8iihGAk+tEw7lST30bG7rX4AONw87LyxqhsMVzBlk6r/gcEyZX9FhIg/Ml7mwlS8AY1YVJRLLlPrOHyVxaAVpCQaCw5j2FRvlZyjDf96+CCiOco6uuJ4fTqhf6917HNPgKux6zI1P26FV6sPBKjUW6H6/I+58gvcVfjefQOCNDlqtI79QF0DhapQmWo/PVOR9qGCiZm3qiJQPZcNwzBL0kZSu8bYtfvgPPU+nn
      </Array>
      <Array type="String" Name="Segmentation_ContainedRepresentationNames" NumberOfTuples="1" format="binary">
        AQAAAACAAAAQAAAAGAAAAA==eF5zzskvTk1RKC4tSktMTq1hAAAzkgXg
      </Array>
    </FieldData>
    <Piece NumberOfPoints="1552" NumberOfVerts="0" NumberOfLines="0" NumberOfStrips="0" NumberOfPolys="3100">
      <PointData>
      </PointData>
      <CellData>
        <DataArray type="Float32" Name="GroupIds" format="binary" RangeMin="0" RangeMax="0">
          AQAAAACAAABwMAAAIwAAAA==eF7twTEBAAAAwqD1T+1tB6AAAAAAAAAAAAAAAADeADBwAAE=
        </DataArray>
      </CellData>
      <Points>
        <DataArray type="Float64" Name="Points" NumberOfComponents="3" format="binary" RangeMin="543055.7345839415" RangeMax="564612.5946138032">
          AgAAAACAAACAEQAANTYAAMgHAAA=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
          <InformationKey name="L2_NORM_RANGE" location="vtkDataArray" length="2">
            <Value index="0">
              543055.73458
            </Value>
            <Value index="1">
              564612.59461
            </Value>
          </InformationKey>
        </DataArray>
      </Points>
      <Verts>
        <DataArray type="Int64" Name="connectivity" format="binary" RangeMin="1e+299" RangeMax="-1e+299">
          AAAAAACAAAAAAAAA
        </DataArray>
        <DataArray type="Int64" Name="offsets" format="binary" RangeMin="1e+299" RangeMax="-1e+299">
          AAAAAACAAAAAAAAA
        </DataArray>
      </Verts>
      <Lines>
        <DataArray type="Int64" Name="connectivity" format="binary" RangeMin="1e+299" RangeMax="-1e+299">
          AAAAAACAAAAAAAAA
        </DataArray>
        <DataArray type="Int64" Name="offsets" format="binary" RangeMin="1e+299" RangeMax="-1e+299">
          AAAAAACAAAAAAAAA
        </DataArray>
      </Lines>
      <Strips>
        <DataArray type="Int64" Name="connectivity" format="binary" RangeMin="1e+299" RangeMax="-1e+299">
          AAAAAACAAAAAAAAA
        </DataArray>
        <DataArray type="Int64" Name="offsets" format="binary" RangeMin="1e+299" RangeMax="-1e+299">
          AAAAAACAAAAAAAAA
        </DataArray>
      </Strips>
      <Polys>
        <DataArray type="Int64" Name="connectivity" format="binary" RangeMin="0" RangeMax="1551">
          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
        </DataArray>
        <DataArray type="Int64" Name="offsets" format="binary" RangeMin="3" RangeMax="9300">
          AQAAAACAAADgYAAAoxIAAA==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
        </DataArray>
      </Polys>
    </Piece>
  </PolyData>
</VTKFile>
```
