## Supplementary material for "An integrated anatomical, functional and evolutionary view of the *Drosophila* olfactory system": Data S2: DataS2.seg_12.vtp

```
<?xml version="1.0"?>
<VTKFile type="PolyData" version="0.1" byte_order="LittleEndian" header_type="UInt32" compressor="vtkZLibDataCompressor">
  <PolyData>
    <FieldData>
      <Array type="String" Name="Segmentation_MasterRepresentation" NumberOfTuples="1" format="binary">
        AQAAAACAAAAPAAAAFwAAAA==eF5zzskvTk1RKC4tSktMTmUAAC02BWQ=
      </Array>
      <Array type="String" Name="Segment_ID" NumberOfTuples="1" format="binary">
        AQAAAACAAAAEAAAADAAAAA==eF5z8TViAAACXwDE
      </Array>
      <Array type="String" Name="Segment_Name" NumberOfTuples="1" format="binary">
        AQAAAACAAAAWAAAAGwAAAA==eF5z8TXS9S8yMkrU0QBRSZq6iUnGDABC1gWe
      </Array>
      <DataArray type="Float64" Name="Segment_Color" NumberOfComponents="3" NumberOfTuples="1" format="binary" RangeMin="0.8933347105293314" RangeMax="0.8933347105293314">
        AQAAAACAAAAYAAAAFwAAAA==eF67dBEM7OfOAYE79uJg8NweAL2hDGw=
        <InformationKey name="L2_NORM_RANGE" location="vtkDataArray" length="2">
          <Value index="0">
            0.89333471053
          </Value>
          <Value index="1">
            0.89333471053
          </Value>
        </InformationKey>
      </DataArray>
      <Array type="String" Name="Segment_Tags" NumberOfTuples="1" format="binary">
        AQAAAACAAACmAAAAiQAAAA==eF5tzEEKwjAQhWGPMhcQClIr7qQVcSEuknVgSIcSSGZKMi4C0rMbdOv28b/PUk6BJcpSr6y5ng0tiVhRgzB4VFokV0CeQetKsIfDBCYGTxluxJQxwoVRJVWIoehmRutO/dAfu25wNpTyor+bc9vvFzx4mak0erqPzwckLNr0r9Yq5967D4V4OpE=
      </Array>
      <Array type="String" Name="Segment_NameAutoGenerated" NumberOfTuples="1" format="binary">
        AQAAAACAAAACAAAACgAAAA==eF4zZAAAAGQAMg==
      </Array>
      <Array type="String" Name="Segment_ColorAutoGenerated" NumberOfTuples="1" format="binary">
        AQAAAACAAAACAAAACgAAAA==eF4zYAAAAGIAMQ==
      </Array>
      <Array type="String" Name="Segmentation_ConversionParameters" NumberOfTuples="1" format="binary">
        AQAAAACAAAAKCAAASwMAAA==eF61VU1v2zgQ3Z8yCFA3AQLBRlEgWGAPQbwBUqC7RbPYPdPSyGKXIgWSstcL/fi+IW1JdpJbe9BB5Hy8efNmuOZStypqZ6lWZXR+WBbLYc1Be64IX1+mS20pNkzRRWXI9u2GPbmaOmcOW2dDQV+V3fKvBG+6to6qMe4NnGglxypQ25cNBd12Rte6zHlx3LkQ9MbwTUF/K9OzhF4WdxQPHayMOWQkHKhSUVHgiCD/M20OdLd8R3sdG9dHMi5ou0U+lxNVHJU2oVg8t87FRu7GIj8Ol4cvaggng6mEEL2Dw3RTLB5c2/WRKfQecZis860yYVgNb9wUtKLrimvVm3hDv11ek/JMZXatClq+YWFdHK2Ay+htE8FTrUJEazZgo/Muc2Y4hCPkMVSlQ2fU4TbF6QNi6Jp28d/nfP8Hx/BhTTqku1Sl3bEP0q+WwXY1LIcXZ4J2XhnirXUoPUd+NAfQ9Xu15VlcoXXLlr0CSyW6h6MjwGKV/c/xXLcOpXfsa2HCRmhSQbgpNrEEB9SZy9QowH31/BLyJIrK2SQwgPhH28rtuXrWtvwCxa8hwkdtQPTqpQsmZeyXpKqTYbH45DQAzwF9yXXQt/ObYvGVa/ZsEQEztGVw5ECwPwzD09k/BA52dZfGCNJMGEC2b7VNg9DMbDFS8m/Uhk2rOqEuSiPQHiUaAu7S9T6k4SvH1hb0AIo3IslOw6z2riVFO2f6lm/RxlMiSC7CfPGnOCqZ8GncVtgoGRbkKMZubnRE5t+ouqCnmnR8D90fN8+t2GNxGINVsG3ZxjwTY1TglJ2QwuKAaZe2yvXutFxWUKyyAeo/g3JzzEWNyjizw9X91SllH52stfK8AqFRmbI3wiSGxbtOtP1WRTI7yQQZWlexEWP54f8iihGAk+tEw7lST30bG7rX4AONw87LyxqhsMVzBlk6r/gcEyZX9FhIg/Ml7mwlS8AY1YVJRLLlPrOHyVxaAVpCQaCw5j2FRvlZyjDf96+CCiOco6uuJ4fTqhf6917HNPgKux6zI1P26FV6sPBKjUW6H6/I+58gvcVfjefQOCNDlqtI79QF0DhapQmWo/PVOR9qGCiZm3qiJQPZcNwzBL0kZSu8bYtfvgPPU+nn
      </Array>
      <Array type="String" Name="Segmentation_ContainedRepresentationNames" NumberOfTuples="1" format="binary">
        AQAAAACAAAAQAAAAGAAAAA==eF5zzskvTk1RKC4tSktMTq1hAAAzkgXg
      </Array>
    </FieldData>
    <Piece NumberOfPoints="3136" NumberOfVerts="0" NumberOfLines="0" NumberOfStrips="0" NumberOfPolys="6268">
      <PointData>
      </PointData>
      <CellData>
        <DataArray type="Float32" Name="GroupIds" format="binary" RangeMin="0" RangeMax="0">
          AQAAAACAAADwYQAALwAAAA==eF7twTEBAAAAwqD1T20Gf6AAAAAAAAAAAAAAAAAAAAAAAAAAAAAAAAB4DGHwAAE=
        </DataArray>
      </CellData>
      <Points>
        <DataArray type="Float64" Name="Points" NumberOfComponents="3" format="binary" RangeMin="547997.7224253424" RangeMax="574719.7293606845">
          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
          <InformationKey name="L2_NORM_RANGE" location="vtkDataArray" length="2">
            <Value index="0">
              547997.72243
            </Value>
            <Value index="1">
              574719.72936
            </Value>
          </InformationKey>
        </DataArray>
      </Points>
      <Verts>
        <DataArray type="Int64" Name="connectivity" format="binary" RangeMin="1e+299" RangeMax="-1e+299">
          AAAAAACAAAAAAAAA
        </DataArray>
        <DataArray type="Int64" Name="offsets" format="binary" RangeMin="1e+299" RangeMax="-1e+299">
          AAAAAACAAAAAAAAA
        </DataArray>
      </Verts>
      <Lines>
        <DataArray type="Int64" Name="connectivity" format="binary" RangeMin="1e+299" RangeMax="-1e+299">
          AAAAAACAAAAAAAAA
        </DataArray>
        <DataArray type="Int64" Name="offsets" format="binary" RangeMin="1e+299" RangeMax="-1e+299">
          AAAAAACAAAAAAAAA
        </DataArray>
      </Lines>
      <Strips>
        <DataArray type="Int64" Name="connectivity" format="binary" RangeMin="1e+299" RangeMax="-1e+299">
          AAAAAACAAAAAAAAA
        </DataArray>
        <DataArray type="Int64" Name="offsets" format="binary" RangeMin="1e+299" RangeMax="-1e+299">
          AAAAAACAAAAAAAAA
        </DataArray>
      </Strips>
      <Polys>
        <DataArray type="Int64" Name="connectivity" format="binary" RangeMin="0" RangeMax="3135">
          BQAAAACAAACgSwAAfhkAADUZAAAqGwAAXBkAAHQQAAA=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
        </DataArray>
        <DataArray type="Int64" Name="offsets" format="binary" RangeMin="3" RangeMax="18804">
          AgAAAACAAADgQwAAlhgAAB4NAAA=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
        </DataArray>
      </Polys>
    </Piece>
  </PolyData>
</VTKFile>
```
