## Supplementary material for "An integrated anatomical, functional and evolutionary view of the *Drosophila* olfactory system": Data S2: DataS2.seg_13.vtp

```
<?xml version="1.0"?>
<VTKFile type="PolyData" version="0.1" byte_order="LittleEndian" header_type="UInt32" compressor="vtkZLibDataCompressor">
  <PolyData>
    <FieldData>
      <Array type="String" Name="Segmentation_MasterRepresentation" NumberOfTuples="1" format="binary">
        AQAAAACAAAAPAAAAFwAAAA==eF5zzskvTk1RKC4tSktMTmUAAC02BWQ=
      </Array>
      <Array type="String" Name="Segment_ID" NumberOfTuples="1" format="binary">
        AQAAAACAAAAFAAAADQAAAA==eF4L8zVNYQAABE4BPQ==
      </Array>
      <Array type="String" Name="Segment_Name" NumberOfTuples="1" format="binary">
        AQAAAACAAAAcAAAAIQAAAA==eF4L8zVN0fUvsjBN0tEAUcmauolJxjqJSYaGDAByeAd8
      </Array>
      <DataArray type="Float64" Name="Segment_Color" NumberOfComponents="3" NumberOfTuples="1" format="binary" RangeMin="0.8933347105293314" RangeMax="0.8933347105293314">
        AQAAAACAAAAYAAAAFwAAAA==eF67dBEM7OfOAYE79uJg8NweAL2hDGw=
        <InformationKey name="L2_NORM_RANGE" location="vtkDataArray" length="2">
          <Value index="0">
            0.89333471053
          </Value>
          <Value index="1">
            0.89333471053
          </Value>
        </InformationKey>
      </DataArray>
      <Array type="String" Name="Segment_Tags" NumberOfTuples="1" format="binary">
        AQAAAACAAACmAAAAiQAAAA==eF5tzEEKwjAQhWGPMhcQClIr7qQVcSEuknVgSIcSSGZKMi4C0rMbdOv28b/PUk6BJcpSr6y5ng0tiVhRgzB4VFokV0CeQetKsIfDBCYGTxluxJQxwoVRJVWIoehmRutO/dAfu25wNpTyor+bc9vvFzx4mak0erqPzwckLNr0r9Yq5967D4V4OpE=
      </Array>
      <Array type="String" Name="Segment_NameAutoGenerated" NumberOfTuples="1" format="binary">
        AQAAAACAAAACAAAACgAAAA==eF4zZAAAAGQAMg==
      </Array>
      <Array type="String" Name="Segment_ColorAutoGenerated" NumberOfTuples="1" format="binary">
        AQAAAACAAAACAAAACgAAAA==eF4zYAAAAGIAMQ==
      </Array>
      <Array type="String" Name="Segmentation_ConversionParameters" NumberOfTuples="1" format="binary">
        AQAAAACAAAAKCAAASwMAAA==eF61VU1v2zgQ3Z8yCFA3AQLBRlEgWGAPQbwBUqC7RbPYPdPSyGKXIgWSstcL/fi+IW1JdpJbe9BB5Hy8efNmuOZStypqZ6lWZXR+WBbLYc1Be64IX1+mS20pNkzRRWXI9u2GPbmaOmcOW2dDQV+V3fKvBG+6to6qMe4NnGglxypQ25cNBd12Rte6zHlx3LkQ9MbwTUF/K9OzhF4WdxQPHayMOWQkHKhSUVHgiCD/M20OdLd8R3sdG9dHMi5ou0U+lxNVHJU2oVg8t87FRu7GIj8Ol4cvaggng6mEEL2Dw3RTLB5c2/WRKfQecZis860yYVgNb9wUtKLrimvVm3hDv11ek/JMZXatClq+YWFdHK2Ay+htE8FTrUJEazZgo/Muc2Y4hCPkMVSlQ2fU4TbF6QNi6Jp28d/nfP8Hx/BhTTqku1Sl3bEP0q+WwXY1LIcXZ4J2XhnirXUoPUd+NAfQ9Xu15VlcoXXLlr0CSyW6h6MjwGKV/c/xXLcOpXfsa2HCRmhSQbgpNrEEB9SZy9QowH31/BLyJIrK2SQwgPhH28rtuXrWtvwCxa8hwkdtQPTqpQsmZeyXpKqTYbH45DQAzwF9yXXQt/ObYvGVa/ZsEQEztGVw5ECwPwzD09k/BA52dZfGCNJMGEC2b7VNg9DMbDFS8m/Uhk2rOqEuSiPQHiUaAu7S9T6k4SvH1hb0AIo3IslOw6z2riVFO2f6lm/RxlMiSC7CfPGnOCqZ8GncVtgoGRbkKMZubnRE5t+ouqCnmnR8D90fN8+t2GNxGINVsG3ZxjwTY1TglJ2QwuKAaZe2yvXutFxWUKyyAeo/g3JzzEWNyjizw9X91SllH52stfK8AqFRmbI3wiSGxbtOtP1WRTI7yQQZWlexEWP54f8iihGAk+tEw7lST30bG7rX4AONw87LyxqhsMVzBlk6r/gcEyZX9FhIg/Ml7mwlS8AY1YVJRLLlPrOHyVxaAVpCQaCw5j2FRvlZyjDf96+CCiOco6uuJ4fTqhf6917HNPgKux6zI1P26FV6sPBKjUW6H6/I+58gvcVfjefQOCNDlqtI79QF0DhapQmWo/PVOR9qGCiZm3qiJQPZcNwzBL0kZSu8bYtfvgPPU+nn
      </Array>
      <Array type="String" Name="Segmentation_ContainedRepresentationNames" NumberOfTuples="1" format="binary">
        AQAAAACAAAAQAAAAGAAAAA==eF5zzskvTk1RKC4tSktMTq1hAAAzkgXg
      </Array>
    </FieldData>
    <Piece NumberOfPoints="3324" NumberOfVerts="0" NumberOfLines="0" NumberOfStrips="0" NumberOfPolys="6644">
      <PointData>
      </PointData>
      <CellData>
        <DataArray type="Float32" Name="GroupIds" format="binary" RangeMin="0" RangeMax="0">
          AQAAAACAAADQZwAALgAAAA==eF7twQEBAAAAgJD+r+4ICgAAAAAAAAAAAAAAAAAAAAAAAAAAAAAAAAAYZ9AAAQ==
        </DataArray>
      </CellData>
      <Points>
        <DataArray type="Float64" Name="Points" NumberOfComponents="3" format="binary" RangeMin="534298.5697562307" RangeMax="560457.5223701295">
          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
          <InformationKey name="L2_NORM_RANGE" location="vtkDataArray" length="2">
            <Value index="0">
              534298.56976
            </Value>
            <Value index="1">
              560457.52237
            </Value>
          </InformationKey>
        </DataArray>
      </Points>
      <Verts>
        <DataArray type="Int64" Name="connectivity" format="binary" RangeMin="1e+299" RangeMax="-1e+299">
          AAAAAACAAAAAAAAA
        </DataArray>
        <DataArray type="Int64" Name="offsets" format="binary" RangeMin="1e+299" RangeMax="-1e+299">
          AAAAAACAAAAAAAAA
        </DataArray>
      </Verts>
      <Lines>
        <DataArray type="Int64" Name="connectivity" format="binary" RangeMin="1e+299" RangeMax="-1e+299">
          AAAAAACAAAAAAAAA
        </DataArray>
        <DataArray type="Int64" Name="offsets" format="binary" RangeMin="1e+299" RangeMax="-1e+299">
          AAAAAACAAAAAAAAA
        </DataArray>
      </Lines>
      <Strips>
        <DataArray type="Int64" Name="connectivity" format="binary" RangeMin="1e+299" RangeMax="-1e+299">
          AAAAAACAAAAAAAAA
        </DataArray>
        <DataArray type="Int64" Name="offsets" format="binary" RangeMin="1e+299" RangeMax="-1e+299">
          AAAAAACAAAAAAAAA
        </DataArray>
      </Strips>
      <Polys>
        <DataArray type="Int64" Name="connectivity" format="binary" RangeMin="0" RangeMax="3323">
          BQAAAACAAADgbgAAexkAAE4ZAAAvGwAAOxkAAGYXAAA=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
        </DataArray>
        <DataArray type="Int64" Name="offsets" format="binary" RangeMin="3" RangeMax="19932">
          AgAAAACAAACgTwAAlhgAAFwPAAA=eF413VPDGMYWBdAbp7Ft27Zts7Ft27Ztp7GTxrZt28Z9+FbnZf2GmTln7yD/CzjB+RfDMDwjMSpjMDbjMSGTMDlTMS0zMDOzMSfzMD8LsShLsDTLsSKrsDprsS7rsxGbsgVbsx07sgu7sxf7cgAHcxhHcgzHcxKncgZncx4XcgmXcxXXcj03cSt3cDf38gAP8xhP8gzP8xKv8gZv8x4f8gmf8xXf8gM/8xt/8g8DBwowGEMyNMMxIqMwOmMxLhMwMZMxJdMwPTMxK3MwN/OxIIuwOEuxLCuwMquxJuuwHhuyCZuzFduyAzuzG3uyD/tzEIdyBEdzHCdyCqdzFudyARdzGVdyDddxI7dwO3fxX+7nIR7lCZ7mOV7kFV7nLd7lAz7mM77kG77nJ37lD/5moMABBmUIhmJYRmBkRmNMxmF8JmJSpmBqpmNGZmF25mJeFmBhFmNJlmF5VmJV1mBt/s0GbMxmbMk2bM9O7Moe7M1+HMghHM5RHMsJnMxpnMk5nM9FXMoVXM1/uIGbuY07uYf7eJBHeJyneJYXeJnXeJN3eJ+P+JQv+Jrv+JFf+J2/+L8gYHD+xTAMz0iMyhiMzXhMyCRMzlRMywzMzGzMyTzMz0IsyhIszXKsyCqszlqsy/psxKZswdZsx47swu7sxb4cwMEcxpEcw/GcxKmcwdmcx4VcwuVcxbVcz03cyh3czb08wMM8xpM8w/O8xKu8wdu8x4d8wud8xbf8wM/8xp/8w8BBAwzGkAzNcIzIKIzOWIzLBEzMZEzJNEzPTMzKHMzNfCzIIizOUizLCqzMaqzJOqzHhmzC5mzFtuzAzuzGnuzD/hzEoRzB0RzHiZzC6ZzFuVzAxVzGlVzDddzILdzOXfyX+3mIR3mCp3mOF3mF13mLd/mAj/mML/mG7/mJX/mDvxkoWIBBGYKhGJYRGJnRGJNxGJ+JmJQpmJrpmJFZmJ25mJcFWJjFWJJlWJ6VWJU1WJt/swEbsxlbsg3bsxO7sgd7sx8HcgiHcxTHcgIncxpncg7ncxGXcgVX8x9u4GZu407u4T4e5BEe5yme5QVe5jXe5B3e5yM+5Qu+5jt+5Bd+5y/+d+EPwuD8i2EYnpEYlTEYm/GYkEmYnKmYlhmYmdmYk3mYn4VYlCVYmuVYkVVYnbVYl/XZiE3Zgq3Zjh3Zhd3Zi305gIM5jCM5huM5iVM5g7M5jwu5hMu5imu5npu4lTu4m3t5gId5jCd5hud5iVd5g7d5jw/5hM/5im/5gZ/5jT/5h4FDBBiMIRma4RiRURidsRiXCZiYyZiSaZiemZiVOZib+ViQRVicpViWFViZ1ViTdViPDdmEzdmKbdmBndmNPdmH/TmIQzmCozmOEzmF0zmLc7mAi7mMK7mG67iRW7idu/gv9/MQj/IET/McL/IKr/MW7/IBH/MZX/IN3/MTv/IHfzNQyACDMgRDMSwjMDKjMSbjMD4TMSlTMDXTMSOzMDtzMS8LsDCLsSTLsDwrsSprsDb/ZgM2ZjO2ZBu2Zyd2ZQ/2Zj8O5BAO5yiO5QRO5jTO5BzO5yIu5Qqu5j/cwM3cxp3cw308yCM8zlM8ywu8zGu8yTu8z0d8yhd8zXf8yC/8zl/876E/CIPzL4ZheEZiVMZgbMZjQiZhcqZiWmZgZmZjTuZhfhZiUZZgaZZjRVZhddZiXdZnIzZlC7ZmO3ZkF3ZnL/blAA7mMI7kGI7nJE7lDM7mPC7kEi7nKq7lem7iVu7gbu7lAR7mMZ7kGZ7nJV7lDd7mPT7kEz7nK77lB37mN/7kHwYOFWAwhmRohmNERmF0xmJcJmBiJmNKpmF6ZmJW5mBu5mNBFmFxlmJZVmBlVmNN1mE9NmQTNmcrtmUHdmY39mQf9ucgDuUIjuY4TuQUTucszuUCLuYyruQaruNGbuF27uK/3M9DPMoTPM1zvMgrvM5bvMsHfMxnfMk3fM9P/Mof/M1AoQMMyhAMxbCMwMiMxpiMw/hMxKRMwdRMx4zMwuzMxbwswMIsxpIsw/KsxKqswdr8mw3YmM3Ykm3Ynp3YlT3Ym/04kEM4nKM4lhM4mdM4k3M4n4u4lCu4mv9wAzdzG3dyD/fxII/wOE/xLC/wMq/xJu/wPh/xKV/wNd/xI7/wO3/xvw/+IAzOvxiG4RmJURmDsRmPCZmEyZmKaZmBmZmNOZmH+VmIRVmCpVmOFVmF1VmLdVmfjdiULdia7diRXdidvdiXAziYwziSYziekziVMzib87iQS7icq7iW67mJW7mDu7mXB3iYx3iSZ3iel3iVN3ib9/iQT/icr/iWH/iZ3/iTfxg4bIDBGJKhGY4RGYXRGYtxmYCJmYwpmYbpmYlZmYO5mY8FWYTFWYplWYGVWY01WYf12JBN2Jyt2JYd2Jnd2JN92J+DOJQjOJrjOJFTOJ2zOJcLuJjLuJJruI4buYXbuYv/cj8P8ShP8DTP8SKv8Dpv8S4f8DGf8SXf8D0/8St/8DcDhQswKEMwFMMyAiMzGmMyDuMzEZMyBVMzHTMyC7MzF/OyAAuzGEuyDMuzEquyBmvzbzZgYzZjS7Zhe3ZiV/Zgb/bjQA7hcI7iWE7gZE7jTM7hfC7iUq7gav7DDdzMbdzJPdzHgzzC4zzFs7zAy7zGm7zD+3zEp3zB13zHj/zC7/zF/wb7gjA4/2IYhmckRmUMxmY8JmQSJmcqpmUGZmY25mQe5mchFmUJlmY5VmQVVmct1mV9NmJTtmBrtmNHdmF39mJfDuBgDuNIjuF4TuJUzuBszuNCLuFyruJarucmbuUO7uZeHuBhHuNJnuF5XuJV3uBt3uNDPuFzvuJbfuBnfuNP/mHgCAEGY0iGZjhGZBRGZyzGZQImZjKmZBqmZyZmZQ7mZj4WZBEWZymWZQVWZjXWZB3WY0M2YXO2Ylt2YGd2Y0/2YX8O4lCO4GiO40RO4XTO4lwu4GIu40qu4Tpu5BZu5y7+y/08xKM8wdM8x4u8wuu8xbt8wMd8xpd8w/f8xK/8wd8MFDHAoAzBUAzLCIzMaIzJOIzPREzKFEzNdMzILMzOXMzLAizMYizJMizPSqzKGqzNv9mAjdmMLdmG7dmJXdmDvdmPAzmEwzmKYzmBkzmNMzmH87mIS7mCq/kPN3Azt3En93AfD/IIj/MUz/ICL/Mab/IO7/MRn/IFX/MdP/ILv/MX/xvoD8Lg/IthGJ6RGJUxGJvxmJBJmJypmJYZmJnZmJN5mJ+FWJQlWJrlWJFVWJ21WJf12YhN2YKt2Y4d2YXd2Yt9OYCDOYwjOYbjOYlTOYOzOY8LuYTLuYpruZ6buJU7uJt7eYCHeYwneYbneYlXeYO3eY8P+YTP+Ypv+YGf+Y0/+YeBIwcYjCEZmuEYkVEYnbEYlwmYmMmYkmmYnpmYlTmYm/lYkEVYnKVYlhVYmdVYk3VYjw3ZhM3Zim3ZgZ3ZjT3Zh/05iEM5gqM5jhM5hdM5i3O5gIu5jCu5huu4kVu4nbv4L/fzEI/yBE/zHC/yCq/zFu/yAR/zGV/yDd/zE7/yB38zUJQAgzIEQzEsIzAyozEm4zA+EzEpUzA10zEjszA7czEvC7Awi7Eky7A8K7Eqa7A2/2YDNmYztmQbtmcndmUP9mY/DuQQDucojuUETuY0zuQczuciLuUKruY/3MDN3Mad3MN9PMgjPM5TPMsLvMxrvMk7vM9HfMoXfM13/Mgv/M5f/G+RLwiD8y+GYXhGYlTGYGzGY0ImYXKmYlpmYGZmY07mYX4WYlGWYGmWY0VWYXXWYl3WZyM2ZQu2Zjt2ZBd2Zy/25QAO5jCO5BiO5yRO5QzO5jwu5BIu5yqu5Xpu4lbu4G7u5QEe5jGe5Bme5yVe5Q3e5j0+5BM+5yu+5Qd+5jf+5B8GjhZgMIZkaIZjREZhdMZiXCZgYiZjSqZhemZiVuZgbuZjQRZhcZZiWVZgZVZjTdZhPTZkEzZnK7ZlB3ZmN/ZkH/bnIA7lCI7mOE7kFE7nLM7lAi7mMq7kGq7jRm7hdu7iv9zPQzzKEzzNc7zIK7zOW7zLB3zMZ3zJN3zPT/zKH/zNQNEDDMoQDMWwjMDIjMaYjMP4TMSkTMHUTMeMzMLszMW8LMDCLMaSLMPyrMSqrMHa/JsN2JjN2JJt2J6d2JU92Jv9OJBDOJyjOJYTOJnTOJNzOJ+LuJQruJr/cAM3cxt3cg/38SCP8DhP8Swv8DKv8Sbv8D4f8Slf8DXf8SO/8Dt/8b8F/iAMzr8YhuEZiVEZg7EZjwmZhMmZimmZgZmZjTmZh/lZiEVZgqVZjhVZhdVZi3VZn43YlC3Ymu3YkV3Ynb3YlwM4mMM4kmM4npM4lTM4m/O4kEu4nKu4luu5iVu5g7u5lwd4mMd4kmd4npd4lTd4m/f4kE/4nK/4lh/4md/4k38YOGaAwRiSoRmOERmF0RmLcZmAiZmMKZmG6ZmJWZmDuZmPBVmExVmKZVmBlVmNNVmH9diQTdicrdiWHdiZ3diTfdifgziUIzia4ziRUzidsziXC7iYy7iSa7iOG7mF27mL/3I/D/EoT/A0z/Eir/A6b/EuH/Axn/El3/A9P/Erf/A3A8UKMChDMBTDMgIjMxpjMg7jMxGTMgVTMx0zMguzMxfzsgALsxhLsgzLsxKrsgZr8282YGM2Y0u2YXt2Ylf2YG/240AO4XCO4lhO4GRO40zO4Xwu4lKu4Gr+ww3czG3cyT3cx4M8wuM8xbO8wMu8xpu8w/t8xKd8wdd8x4/8wu/8xf+Ce4IwOP9iGIZnJEZlDMZmPCZkEiZnKqZlBmZmNuZkHuZnIRZlCZZmOVZkFVZnLdZlfTZiU7Zga7ZjR3Zhd/ZiXw7gYA7jSI7heE7iVM7gbM7jQi7hcq7iWq7nJm7lDu7mXh7gYR7jSZ7heV7iVd7gbd7jQz7hc77iW37gZ37jT/5h4DgBBmNIhmY4RmQURmcsxmUCJmYypmQapmcmZmUO5mY+FmQRFmcplmUFVmY11mQd1mNDNmFztmJbdmBndmNP9mF/DuJQjuBojuNETuF0zuJcLuBiLuNKruE6buQWbucu/sv9PMSjPMHTPMeLvMLrvMW7fMDHfMaXfMP3/MSv/MHfDBQ3wKAMwVAMywiMzGiMyTiMz0RMyhRMzXTMyCzMzlzMywIszGIsyTIsz0qsyhqszb/ZgI3ZjC3Zhu3ZiV3Zg73ZjwM5hMM5imM5gZM5jTM5h/O5iEu5gqv5DzdwM7dxJ/dwHw/yCI/zFM/yAi/zGm/yDu/zEZ/yBV/zHT/yC7/zF/8L7AvC4PyLYRiekRiVMRib8ZiQSZicqZiWGZiZ2ZiTeZifhViUJVia5ViRVVidtViX9dmITdmCrdmOHdmF3dmLfTmAgzmMIzmG4zmJUzmDszmPC7mEy7mKa7mem7iVO7ibe3mAh3mMJ3mG53mJV3mDt3mPD/mEz/mKb/mBn/mNP/mHgeMHGIwhGZrhGJFRGJ2xGJcJmJjJmJJpmJ6ZmJU5mJv5WJBFWJylWJYVWJnVWJN1WI8N2YTN2Ypt2YGd2Y092Yf9OYhDOYKjOY4TOYXTOYtzuYCLuYwruYbruJFbuJ27+C/38xCP8gRP8xwv8gqv8xbv8gEf8xlf8g3f8xO/8gd/M1CCAIMyBEMxLCMwMqMxJuMwPhMxKVMwNdMxI7MwO3MxLwuwMIuxJMuwPCuxKmuwNv9mAzZmM7ZkG7ZnJ3ZlD/ZmPw7kEA7nKI7lBE7mNM7kHM7nIi7lCq7mP9zAzdzGndzDfTzIIzzOUzzLC7zMa7zJO7zPR3zKF3zNd/zIL/zOX/wvqDcIg/MvhmF4RmJUxmBsxmNCJmFypmJaZmBmZmNO5mF+FmJRlmBplmNFVmF11mJd1mcjNmULtmY7dmQXdmcv9uUADuYwjuQYjuckTuUMzuY8LuQSLucqruV6buJW7uBu7uUBHuYxnuQZnuclXuUN3uY9PuQTPucrvuUHfuY3/uQfBk4UYDCGZGiGY0RGYXTGYlwmYGImY0qmYXpmYlbmYG7mY0EWYXGWYllWYGVWY03WYT02ZBM2Zyu2ZQd2Zjf2ZB/25yAO5QiO5jhO5BRO5yzO5QIu5jKu5Bqu40Zu4Xbu4r/cz0M8yhM8zXO8yCu8zlu8ywd8zGd8yTd8z0/8yh/8zUCJAwzKEAzFsIzAyIzGmIzD+EzEpEzB1EzHjMzC7MzFvCzAwizGkizD8qzEqqzB2vybDdiYzdiSbdiendiVPdib/TiQQzicoziWEziZ0ziTczifi7iUK7ia/3ADN3Mbd3IP9/Egj/A4T/EsL/Ayr/Em7/A+H/EpX/A13/Ejv/A7f/G/gP4gDM6/GIbhGYlRGYOxGY8JmYTJmYppmYGZmY05mYf5WYhFWYKlWY4VWYXVWYt1WZ+N2JQt2Jrt2JFd2J292JcDOJjDOJJjOJ6TOJUzOJvzuJBLuJyruJbruYlbuYO7uZcHeJjHeJJneJ6XeJU3eJv3+JBP+Jyv+JYf+Jnf+JN/GDhpgMEYkqEZjhEZhdEZi3GZgImZjCmZhumZiVmZg7mZjwVZhMVZimVZgZVZjTVZh/XYkE3YnK3Ylh3Ymd3Yk33Yn4M4lCM4muM4kVM4nbM4lwu4mMu4kmu4jhu5hdu5i/9yPw/xKE/wNM/xIq/wOm/xLh/wMZ/xJd/wPT/xK3/wNwMlCzAoQzAUwzICIzMaYzIO4zMRkzIFUzMdMzILszMX87IAC7MYS7IMy7MSq7IGa/NvNmBjNmNLtmF7dmJX9mBv9uNADuFwjuJYTuBkTuNMzuF8LuJSruBq/sMN3Mxt3Mk93MeDPMLjPMWzvMDLvMabvMP7fMSnfMHXfMeP/MLv/MX/inmCMDj/YhiGZyRGZQzGZjwmZBImZyqmZQZmZjbmZB7mZyEWZQmWZjlWZBVWZy3WZX02YlO2YGu2Y0d2YXf2Yl8O4GAO40iO4XhO4lTO4GzO40Iu4XKu4lqu5yZu5Q7u5l4e4GEe40me4Xle4lXe4G3e40M+4XO+4lt+4Gd+40/+YeAUAQZjSIZmOEZkFEZnLMZlAiZmMqZkGqZnJmZlDuZmPhZkERZnKZZlBVZmNdZkHdZjQzZhc7ZiW3ZgZ3ZjT/Zhfw7iUI7gaI7jRE7hdM7iXC7gYi7jSq7hOm7kFm7nLv7L/TzEozzB0zzHi7zC67zFu3zAx3zGl3zD9/zEr/zB3wyUMsCgDMFQDMsIjMxojMk4jM9ETMoUTM10zMgszM5czMsCLMxiLMkyLM9KrMoarM2/2YCN2Ywt2Ybt2Yld2YO92Y8DOYTDOYpjOYGTOY0zOYfzuYhLuYKr+Q83cDO3cSf3cB8P8giP8xTP8gIv8xpv8g7v8xGf8gVf8x0/8gu/8xf/K+QLwuD8i2EYnpEYlTEYm/GYkEmYnKmYlhmYmdmYk3mYn4VYlCVYmuVYkVVYnbVYl/XZiE3Zgq3Zjh3Zhd3Zi305gIM5jCM5huM5iVM5g7M5jwu5hMu5imu5npu4lTu4m3t5gId5jCd5hud5iVd5g7d5jw/5hM/5im/5gZ/5jT/5h4FTBxiMIRma4RiRURidsRiXCZiYyZiSaZiemZiVOZib+ViQRVicpViWFViZ1ViTdViPDdmEzdmKbdmBndmNPdmH/TmIQzmCozmOEzmF0zmLc7mAi7mMK7mG67iRW7idu/gv9/MQj/IET/McL/IKr/MW7/IBH/MZX/IN3/MTv/IHfzNQmgCDMgRDMSwjMDKjMSbjMD4TMSlTMDXTMSOzMDtzMS8LsDCLsSTLsDwrsSprsDb/ZgM2ZjO2ZBu2Zyd2ZQ/2Zj8O5BAO5yiO5QRO5jTO5BzO5yIu5Qqu5j/cwM3cxp3cw308yCM8zlM8ywu8zGu8yTu8z0d8yhd8zXf8yC/8zl/8r4g3CIPzL4ZheEZiVMZgbMZjQiZhcqZiWmZgZmZjTuZhfhZiUZZgaZZjRVZhddZiXdZnIzZlC7ZmO3ZkF3ZnL/blAA7mMI7kGI7nJE7lDM7mPC7kEi7nKq7lem7iVu7gbu7lAR7mMZ7kGZ7nJV7lDd7mPT7kEz7nK77lB37mN/7kHwZOF2AwhmRohmNERmF0xmJcJmBiJmNKpmF6ZmJW5mBu5mNBFmFxlmJZVmBlVmNN1mE9NmQTNmcrtmUHdmY39mQf9ucgDuUIjuY4TuQUTucszuUCLuYyruQaruNGbuF27uK/3M9DPMoTPM1zvMgrvM5bvMsHfMxnfMk3fM9P/Mof/M1A6QMMyhAMxbCMwMiMxpiMw/hMxKRMwdRMx4zMwuzMxbwswMIsxpIsw/KsxKqswdr8mw3YmM3Ykm3Ynp3YlT3Ym/04kEM4nKM4lhM4mdM4k3M4n4u4lCu4mv9wAzdzG3dyD/fxII/wOE/xLC/wMq/xJu/wPh/xKV/wNd/xI7/wO3/xfxkC+D8HdnCoeF4txVO0EIgCAMBs27Zt27Zt27Zt27Zt2/bW5ra2tt457878TNBMgf4vhEM7nCM6iqM7luM6gRM7mVM6jdM7k7M6h3M7nwu6iIu7lMu6giu7mmu6juu7kZu6hVu7nTu6i7u7l/t6gAd7mEd6jMd7kqd6hmd7nhd6iZd7ldd6gzd7m3d6j/f7kI/6hE/7nC/6iq/7lu/6gR/7mV/6jd/5gz/7m3/4l/84SOaAgzuUwzqCIzuaYzqO4zuRkzqFUzudMzqLszuX87qAC7uYS7qMy7uSq7qGa7ueG7qJm7uV27qDO7ube7qP+3uQh3qER3ucJ3qKp3uW53qBF3uZV3qN13uTt3qHd3ufD/qIj/uUz/qCL/uab/qO7/uRn/qFX/ut3/uTv/q7f/q3A2cJOJhDOozDO5KjOoZjO54TOomTO5XTOoMzO5tzOo/zu5CLuoRLu5wruoqru5bruoEbu5lbuo3bu5O7uod7u58HeoiHe5THeoIne5pneo7ne5GXeoVXe503eou3e5f3+oAP+5hP+ozP+5Kv+oZv+54f+omf+5X/8t/+6C/+x//6PwfKGlBQh3Boh3NER3F0x3JcJ3BiJ3NKp3F6Z3JW53Bu53NBF3Fxl3JZV3BlV3NN13F9N3JTt3Brt3NHd3F393JfD/BgD/NIj/F4T/JUz/Bsz/NCL/Fyr/Jab/Bmb/NO7/F+H/JRn/Bpn/NFX/F13/JdP/BjP/NLv/E7f/Bnf/MP//IfB8kWcHCHclhHcGRHc0zHcXwnclKncGqnc0ZncXbncl4XcGEXc0mXcXlXclXXcG3Xc0M3cXO3clt3cGd3c0/3cX8P8lCP8GiP80RP8XTP8lwv8GIv80qv8Xpv8lbv8G7v80Ef8XGf8llf8GVf803f8X0/8lO/8Gu/9Xt/8ld/90//duDsAQdzSIdxeEdyVMdwbMdzQidxcqdyWmdwZmdzTudxfhdyUZdwaZdzRVdxdddyXTdwYzdzS7dxe3dyV/dwb/fzQA/xcI/yWE/wZE/zTM/xfC/yUq/waq/zRm/xdu/yXh/wYR/zSZ/xeV/yVd/wbd/zQz/xc7/yX/7bH/3F//hf/+dAOQIK6hAO7XCO6CiO7liO6wRO7GRO6TRO70zO6hzO7Xwu6CIu7lIu6wqu7Gqu6Tqu70Zu6hZu7Xbu6C7u7l7u6wEe7GEe6TEe70me6hme7Xle6CVe7lVe6w3e7G3e6T3e70M+6hM+7XO+6Cu+7lu+6wd+7Gd+6Td+5w/+7G/+4V/+4yA5Aw7uUA7rCI7saI7pOI7vRE7qFE7tdM7oLM7uXM7rAi7sYi7pMi7vSq7qGq7tem7oJm7uVm7rDu7sbu7pPu7vQR7qER7tcZ7oKZ7uWZ7rBV7sZV7pNV7vTd7qHd7tfT7oIz7uUz7rC77sa77pO77vR37qF37tt37vT/7q7/7p3w6cK+BgDukwDu9IjuoYju14TugkTu5UTusMzuxszuk8zu9CLuoSLu1yrugqru5arusGbuxmbuk2bu9O7uoe7u1+HughHu5RHusJnuxpnuk5nu9FXuoVXu113ugt3u5d3usDPuxjPukzPu9Lvuobvu17fugnfu5X/st/+6O/+B//6/8cKHdAQR3CoR3OER3F0R3LcZ3AiZ3MKZ3G6Z3JWZ3DuZ3PBV3ExV3KZV3BlV3NNV3H9d3ITd3Crd3OHd3F3d3LfT3Agz3MIz3G4z3JUz3Dsz3PC73Ey73Ka73Bm73NO73H+33IR33Cp33OF33F133Ld/3Aj/3ML/3G7/zBn/3NP/zLfxwkT8DBHcphHcGRHc0xHcfxnchJncKpnc4ZncXZnct5XcCFXcwlXcblXclVXcO1Xc8N3cTN3cpt3cGd3c093cf9PchDPcKjPc4TPcXTPctzvcCLvcwrvcbrvclbvcO7vc8HfcTHfcpnfcGXfc03fcf3/chP/cKv/dbv/clf/d0//duB8wYczCEdxuEdyVEdw7EdzwmdxMmdymmdwZmdzTmdx/ldyEVdwqVdzhVdxdVdy3XdwI3dzC3dxu3dyV3dw73dzwM9xMM9ymM9wZM9zTM9x/O9yEu9wqu9zhu9xdu9y3t9wId9zCd9xud9yVd9w7d9zw/9xM/9yn/5b3/0F//jf/2fA+ULKKhDOLTDOaKjOLpjOa4TOLGTOaXTOL0zOatzOLfzuaCLuLhLuawruLKruabruL4bualbuLXbuaO7uLt7ua8HeLCHeaTHeLwneapneLbneaGXeLlXea03eLO3eaf3eL8P+ahP+LTP+aKv+Lpv+a4f+LGf+aXf+J0/+LO/+Yd/+Y+D5A84uEM5rCM4sqM5puM4vhM5qVM4tdM5o7M4u3M5rwu4sIu5pMu4vCu5qmu4tuu5oZu4uVu5rTu4s7u5p/u4vwd5qEd4tMd5oqd4umd5rhd4sZd5pdd4vTd5q3d4t/f5oI/4uE/5rC/4sq/5pu/4vh/5qV/4td/6vT/5q7/7p387cIGAgzmkwzi8IzmqYzi24zmhkzi5UzmtMzizszmn8zi/C7moS7i0y7miq7i6a7muG7ixm7ml27i9O7mre7i3+3mgh3i4R3msJ3iyp3mm53i+F3mpV3i113mjt3i7d3mvD/iwj/mkz/i8L/mqb/i27/mhn/i5X/kv/+2P/uJ//K//c6CCAQV1CId2OEd0FEd3LMd1Aid2Mqd0Gqd3Jmd1Dud2Phd0ERd3KZd1BVd2Ndd0Hdd3Izd1C7d2O3d0F3d3L/f1AA/2MI/0GI/3JE/1DM/2PC/0Ei/3Kq/1Bm/2Nu/0Hu/3IR/1CZ/2OV/0FV/3Ld/1Az/2M7/0G7/zB3/2N//wL/9xkEIBB3coh3UER3Y0x3Qcx3ciJ3UKp3Y6Z3QWZ3cu53UBF3Yxl3QZl3clV3UN13Y9N3QTN3crt3UHd3Y393Qf9/cgD/UIj/Y4T/QUT/csz/UCL/Yyr/Qar/cmb/UO7/Y+H/QRH/cpn/UFX/Y13/Qd3/cjP/ULv/Zbv/cnf/V3//RvBy4ccDCHdBiHdyRHdQzHdjwndBIndyqndQZndjbndB7ndyEXdQmXdjlXdBVXdy3XdQM3djO3dBu3dyd3dQ/3dj8P9BAP9yiP9QRP9jTP9BzP9yIv9Qqv9jpv9BZv9y7v9QEf9jGf9Bmf9yVf9Q3f9j0/9BM/9yv/5b/90V/8j//1fw5UJKCgDuHQDueIjuLojuW4TuDETuaUTuP0zuSszuHczueCLuLiLuWyruDKruaaruP6buSmbuHWbueO7uLu7uW+HuDBHuaRHuPxnuSpnuHZnueFXuLlXuW13uDN3uad3uP9PuSjPuHTPueLvuLrvuW7fuDHfuaXfuN3/uDP/uYf/uU/DlI04OAO5bCO4MiO5piO4/hO5KRO4dRO54zO4uzO5bwu4MIu5pIu4/Ku5Kqu4dqu54Zu4uZu5bbu4M7u5p7u4/4e5KEe4dEe54me4ume5ble4MVe5pVe4/Xe5K3e4d3e54M+4uM+5bO+4Mu+5pu+4/t+5Kd+4dd+6/f+5K/+7p/+7cDFAg7mkA7j8I7kqI7h2I7nhE7i5E7ltM7gzM7mnM7j/C7koi7h0i7niq7i6q7lum7gxm7mlm7j9u7kru7h3u7ngR7i4R7lsZ7gyZ7mmZ7j+V7kpV7h1V7njd7i7d7lvT7gwz7mkz7j877kq77h277nh37i537lv/y3P/qL//G//s+BigcU1CEc2uEc0VEc3bEc1wmc2Mmc0mmc3pmc1Tmc2/lc0EVc3KVc1hVc2dVc03Vc343c1C3c2u3c0V3c3b3c1wM82MM80mM83pM81TM82/O80Eu83Ku81hu82du803u834d81Cd82ud80Vd83bd81w/82M/80m/8zh/82d/8w7/8x0FKBBzcoRzWERzZ0RzTcRzfiZzUKZza6ZzRWZzduZzXBVzYxVzSZVzelVzVNVzb9dzQTdzcrdzWHdzZ3dzTfdzfgzzUIzza4zzRUzzdszzXC7zYy7zSa7zem7zVO7zb+3zQR3zcp3zWF3zZ13zTd3zfj/zUL/zab/3en/zV3/3Tvx24ZMDBHNJhHN6RHNUxHNvxnNBJnNypnNYZnNnZnNN5nN+FXNQlXNrlXNFVXN21XNcN3NjN3NJt3N6d3NU93Nv9PNBDPNyjPNYTPNnTPNNzPN+LvNQrvNrrvNFbvN27vNcHfNjHfNJnfN6XfNU3fNv3/NBP/Nyv/Jf/9kd/8T/+1/85UKmAgjqEQzucIzqKozuW4zqBEzuZUzqN0zuTszqHczufC7qIi7uUy7qCK7uaa7qO67uRm7qFW7udO7qLu7uX+3qAB3uYR3qMx3uSp3qGZ3ueF3qJl3uV13qDN3ubd3qP9/uQj/qET/ucL/qKr/uW7/qBH/uZX/qN3/mDP/ubf/iX/zhI6YCDO5TDOoIjO5pjOo7jO5GTOoVTO50zOouzO5fzuoALu5hLuozLu5KruoZru54buombu5XbuoM7u5t7uo/7e5CHeoRHe5wneoqne5bneoEXe5lXeo3Xe5O3eod3e58P+oiP+5TP+oIv+5pv+o7v+5Gf+oVf+63f+5O/+rt/+rcDlwk4mEM6jMM7kqM6hmM7nhM6iZM7ldM6gzM7m3M6j/O7kIu6hEu7nCu6iqu7luu6gRu7mVu6jdu7k7u6h3u7nwd6iId7lMd6gid7mmd6jud7kZd6hVd7nTd6i7d7l/f6gA/7mE/6jM/7kq/6hm/7nh/6iZ/7lf/y3/7oL/7H//o/ByobUFCHcGiHc0RHcXTHclwncGInc0qncXpnclbncG7nc0EXcXGXcllXcGVXc03XcX03clO3cGu3c0d3cXf3cl8P8GAP80iP8XhP8lTP8GzP80Iv8XKv8lpv8GZv807v8X4f8lGf8Gmf80Vf8XXf8l0/8GM/80u/8Tt/8Gd/8w//8h8HKRdwcIdyWEdwZEdzTMdxfCdyUqdwaqdzRmdxdudyXhdwYRdzSZdxeVdyVddwbddzQzdxc7dyW3dwZ3dzT/dxfw/yUI/waI/zRE/xdM/yXC/wYi/zSq/xem/yVu/wbu/zQR/xcZ/yWV/wZV/zTd/xfT/yU7/wa7/1e3/yV3/3T/924PIBB3NIh3F4R3JUx3Bsx3NCJ3Fyp3JaZ3BmZ3NO53F+F3JRl3Bpl3NFV3F113JdN3BjN3NLt3F7d3JX93Bv9/NAD/Fwj/JYT/BkT/NMz/F8L/JSr/Bqr/NGb/F27/JeH/BhH/NJn/F5X/JV3/Bt3/P/AIijXqc=
        </DataArray>
      </Polys>
    </Piece>
  </PolyData>
</VTKFile>
```
