## Supplementary material for "An integrated anatomical, functional and evolutionary view of the *Drosophila* olfactory system": Data S2: DataS2.seg_14.vtp

```
<?xml version="1.0"?>
<VTKFile type="PolyData" version="0.1" byte_order="LittleEndian" header_type="UInt32" compressor="vtkZLibDataCompressor">
  <PolyData>
    <FieldData>
      <Array type="String" Name="Segmentation_MasterRepresentation" NumberOfTuples="1" format="binary">
        AQAAAACAAAAPAAAAFwAAAA==eF5zzskvTk1RKC4tSktMTmUAAC02BWQ=
      </Array>
      <Array type="String" Name="Segment_ID" NumberOfTuples="1" format="binary">
        AQAAAACAAAAEAAAADAAAAA==eF5z8TFlAAACYgDG
      </Array>
      <Array type="String" Name="Segment_Name" NumberOfTuples="1" format="binary">
        AQAAAACAAAANAAAAFQAAAA==eF5z8THV9S8yT9RNTDJhAAAZKwNw
      </Array>
      <DataArray type="Float64" Name="Segment_Color" NumberOfComponents="3" NumberOfTuples="1" format="binary" RangeMin="0.5948516788242906" RangeMax="0.5948516788242906">
        AQAAAACAAAAYAAAAGAAAAA==eF6TkACBE/YzpoPAcXtBMHhoDwBcdQev
        <InformationKey name="L2_NORM_RANGE" location="vtkDataArray" length="2">
          <Value index="0">
            0.59485167882
          </Value>
          <Value index="1">
            0.59485167882
          </Value>
        </InformationKey>
      </DataArray>
      <Array type="String" Name="Segment_Tags" NumberOfTuples="1" format="binary">
        AQAAAACAAACmAAAAiQAAAA==eF5tzEEKwjAQhWGPMhcQClIr7qQVcSEuknVgSIcSSGZKMi4C0rMbdOv28b/PUk6BJcpSr6y5ng0tiVhRgzB4VFokV0CeQetKsIfDBCYGTxluxJQxwoVRJVWIoehmRutO/dAfu25wNpTyor+bc9vvFzx4mak0erqPzwckLNr0r9Yq5967D4V4OpE=
      </Array>
      <Array type="String" Name="Segment_NameAutoGenerated" NumberOfTuples="1" format="binary">
        AQAAAACAAAACAAAACgAAAA==eF4zZAAAAGQAMg==
      </Array>
      <Array type="String" Name="Segment_ColorAutoGenerated" NumberOfTuples="1" format="binary">
        AQAAAACAAAACAAAACgAAAA==eF4zYAAAAGIAMQ==
      </Array>
      <Array type="String" Name="Segmentation_ConversionParameters" NumberOfTuples="1" format="binary">
        AQAAAACAAAAKCAAASwMAAA==eF61VU1v2zgQ3Z8yCFA3AQLBRlEgWGAPQbwBUqC7RbPYPdPSyGKXIgWSstcL/fi+IW1JdpJbe9BB5Hy8efNmuOZStypqZ6lWZXR+WBbLYc1Be64IX1+mS20pNkzRRWXI9u2GPbmaOmcOW2dDQV+V3fKvBG+6to6qMe4NnGglxypQ25cNBd12Rte6zHlx3LkQ9MbwTUF/K9OzhF4WdxQPHayMOWQkHKhSUVHgiCD/M20OdLd8R3sdG9dHMi5ou0U+lxNVHJU2oVg8t87FRu7GIj8Ol4cvaggng6mEEL2Dw3RTLB5c2/WRKfQecZis860yYVgNb9wUtKLrimvVm3hDv11ek/JMZXatClq+YWFdHK2Ay+htE8FTrUJEazZgo/Muc2Y4hCPkMVSlQ2fU4TbF6QNi6Jp28d/nfP8Hx/BhTTqku1Sl3bEP0q+WwXY1LIcXZ4J2XhnirXUoPUd+NAfQ9Xu15VlcoXXLlr0CSyW6h6MjwGKV/c/xXLcOpXfsa2HCRmhSQbgpNrEEB9SZy9QowH31/BLyJIrK2SQwgPhH28rtuXrWtvwCxa8hwkdtQPTqpQsmZeyXpKqTYbH45DQAzwF9yXXQt/ObYvGVa/ZsEQEztGVw5ECwPwzD09k/BA52dZfGCNJMGEC2b7VNg9DMbDFS8m/Uhk2rOqEuSiPQHiUaAu7S9T6k4SvH1hb0AIo3IslOw6z2riVFO2f6lm/RxlMiSC7CfPGnOCqZ8GncVtgoGRbkKMZubnRE5t+ouqCnmnR8D90fN8+t2GNxGINVsG3ZxjwTY1TglJ2QwuKAaZe2yvXutFxWUKyyAeo/g3JzzEWNyjizw9X91SllH52stfK8AqFRmbI3wiSGxbtOtP1WRTI7yQQZWlexEWP54f8iihGAk+tEw7lST30bG7rX4AONw87LyxqhsMVzBlk6r/gcEyZX9FhIg/Ml7mwlS8AY1YVJRLLlPrOHyVxaAVpCQaCw5j2FRvlZyjDf96+CCiOco6uuJ4fTqhf6917HNPgKux6zI1P26FV6sPBKjUW6H6/I+58gvcVfjefQOCNDlqtI79QF0DhapQmWo/PVOR9qGCiZm3qiJQPZcNwzBL0kZSu8bYtfvgPPU+nn
      </Array>
      <Array type="String" Name="Segmentation_ContainedRepresentationNames" NumberOfTuples="1" format="binary">
        AQAAAACAAAAQAAAAGAAAAA==eF5zzskvTk1RKC4tSktMTq1hAAAzkgXg
      </Array>
    </FieldData>
    <Piece NumberOfPoints="12672" NumberOfVerts="0" NumberOfLines="0" NumberOfStrips="0" NumberOfPolys="3168">
      <PointData>
      </PointData>
      <CellData>
        <DataArray type="Float32" Name="GroupIds" format="binary" RangeMin="0" RangeMax="0">
          AQAAAACAAACAMQAAIwAAAA==eF7twYEAAAAAw6D5U9/gBFUBAAAAAAAAAAAAAADwDDGAAAE=
        </DataArray>
      </CellData>
      <Points>
        <DataArray type="Float32" Name="Points" NumberOfComponents="3" format="binary" RangeMin="508584.2903904622" RangeMax="534927.0169292382">
          BQAAAACAAAAAUgAAZSkAADYrAADiKwAABSwAAMUfAAA=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
          <InformationKey name="L2_NORM_RANGE" location="vtkDataArray" length="2">
            <Value index="0">
              508584.29039
            </Value>
            <Value index="1">
              534927.01693
            </Value>
          </InformationKey>
        </DataArray>
      </Points>
      <Verts>
        <DataArray type="Int64" Name="connectivity" format="binary" RangeMin="1e+299" RangeMax="-1e+299">
          AAAAAACAAAAAAAAA
        </DataArray>
        <DataArray type="Int64" Name="offsets" format="binary" RangeMin="1e+299" RangeMax="-1e+299">
          AAAAAACAAAAAAAAA
        </DataArray>
      </Verts>
      <Lines>
        <DataArray type="Int64" Name="connectivity" format="binary" RangeMin="1e+299" RangeMax="-1e+299">
          AAAAAACAAAAAAAAA
        </DataArray>
        <DataArray type="Int64" Name="offsets" format="binary" RangeMin="1e+299" RangeMax="-1e+299">
          AAAAAACAAAAAAAAA
        </DataArray>
      </Lines>
      <Strips>
        <DataArray type="Int64" Name="connectivity" format="binary" RangeMin="1e+299" RangeMax="-1e+299">
          AAAAAACAAAAAAAAA
        </DataArray>
        <DataArray type="Int64" Name="offsets" format="binary" RangeMin="1e+299" RangeMax="-1e+299">
          AAAAAACAAAAAAAAA
        </DataArray>
      </Strips>
      <Polys>
        <DataArray type="Int64" Name="connectivity" format="binary" RangeMin="0" RangeMax="12671">
          BAAAAACAAAAADAAATBgAAFEYAABRGAAAegIAAA==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
        </DataArray>
        <DataArray type="Int64" Name="offsets" format="binary" RangeMin="4" RangeMax="12672">
          AQAAAACAAAAAYwAAUBAAAA==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
        </DataArray>
      </Polys>
    </Piece>
  </PolyData>
</VTKFile>
```
