## Supplementary material for "An integrated anatomical, functional and evolutionary view of the *Drosophila* olfactory system": Data S2: DataS2.seg_15.vtp

```
<?xml version="1.0"?>
<VTKFile type="PolyData" version="0.1" byte_order="LittleEndian" header_type="UInt32" compressor="vtkZLibDataCompressor">
  <PolyData>
    <FieldData>
      <Array type="String" Name="Segmentation_MasterRepresentation" NumberOfTuples="1" format="binary">
        AQAAAACAAAAPAAAAFwAAAA==eF5zzskvTk1RKC4tSktMTmUAAC02BWQ=
      </Array>
      <Array type="String" Name="Segment_ID" NumberOfTuples="1" format="binary">
        AQAAAACAAAAEAAAADAAAAA==eF5zcTRiAAACOwC4
      </Array>
      <Array type="String" Name="Segment_Name" NumberOfTuples="1" format="binary">
        AQAAAACAAAAWAAAAHgAAAA==eF5zcTTS9S8yNUvU0fAvMjZO1NRNTDJhAABCUgWb
      </Array>
      <DataArray type="Float64" Name="Segment_Color" NumberOfComponents="3" NumberOfTuples="1" format="binary" RangeMin="0.5948516788242906" RangeMax="0.5948516788242906">
        AQAAAACAAAAYAAAAGAAAAA==eF6TkACBE/YzpoPAcXtBMHhoDwBcdQev
        <InformationKey name="L2_NORM_RANGE" location="vtkDataArray" length="2">
          <Value index="0">
            0.59485167882
          </Value>
          <Value index="1">
            0.59485167882
          </Value>
        </InformationKey>
      </DataArray>
      <Array type="String" Name="Segment_Tags" NumberOfTuples="1" format="binary">
        AQAAAACAAACmAAAAiQAAAA==eF5tzEEKwjAQhWGPMhcQClIr7qQVcSEuknVgSIcSSGZKMi4C0rMbdOv28b/PUk6BJcpSr6y5ng0tiVhRgzB4VFokV0CeQetKsIfDBCYGTxluxJQxwoVRJVWIoehmRutO/dAfu25wNpTyor+bc9vvFzx4mak0erqPzwckLNr0r9Yq5967D4V4OpE=
      </Array>
      <Array type="String" Name="Segment_NameAutoGenerated" NumberOfTuples="1" format="binary">
        AQAAAACAAAACAAAACgAAAA==eF4zZAAAAGQAMg==
      </Array>
      <Array type="String" Name="Segment_ColorAutoGenerated" NumberOfTuples="1" format="binary">
        AQAAAACAAAACAAAACgAAAA==eF4zYAAAAGIAMQ==
      </Array>
      <Array type="String" Name="Segmentation_ConversionParameters" NumberOfTuples="1" format="binary">
        AQAAAACAAAAKCAAASwMAAA==eF61VU1v2zgQ3Z8yCFA3AQLBRlEgWGAPQbwBUqC7RbPYPdPSyGKXIgWSstcL/fi+IW1JdpJbe9BB5Hy8efNmuOZStypqZ6lWZXR+WBbLYc1Be64IX1+mS20pNkzRRWXI9u2GPbmaOmcOW2dDQV+V3fKvBG+6to6qMe4NnGglxypQ25cNBd12Rte6zHlx3LkQ9MbwTUF/K9OzhF4WdxQPHayMOWQkHKhSUVHgiCD/M20OdLd8R3sdG9dHMi5ou0U+lxNVHJU2oVg8t87FRu7GIj8Ol4cvaggng6mEEL2Dw3RTLB5c2/WRKfQecZis860yYVgNb9wUtKLrimvVm3hDv11ek/JMZXatClq+YWFdHK2Ay+htE8FTrUJEazZgo/Muc2Y4hCPkMVSlQ2fU4TbF6QNi6Jp28d/nfP8Hx/BhTTqku1Sl3bEP0q+WwXY1LIcXZ4J2XhnirXUoPUd+NAfQ9Xu15VlcoXXLlr0CSyW6h6MjwGKV/c/xXLcOpXfsa2HCRmhSQbgpNrEEB9SZy9QowH31/BLyJIrK2SQwgPhH28rtuXrWtvwCxa8hwkdtQPTqpQsmZeyXpKqTYbH45DQAzwF9yXXQt/ObYvGVa/ZsEQEztGVw5ECwPwzD09k/BA52dZfGCNJMGEC2b7VNg9DMbDFS8m/Uhk2rOqEuSiPQHiUaAu7S9T6k4SvH1hb0AIo3IslOw6z2riVFO2f6lm/RxlMiSC7CfPGnOCqZ8GncVtgoGRbkKMZubnRE5t+ouqCnmnR8D90fN8+t2GNxGINVsG3ZxjwTY1TglJ2QwuKAaZe2yvXutFxWUKyyAeo/g3JzzEWNyjizw9X91SllH52stfK8AqFRmbI3wiSGxbtOtP1WRTI7yQQZWlexEWP54f8iihGAk+tEw7lST30bG7rX4AONw87LyxqhsMVzBlk6r/gcEyZX9FhIg/Ml7mwlS8AY1YVJRLLlPrOHyVxaAVpCQaCw5j2FRvlZyjDf96+CCiOco6uuJ4fTqhf6917HNPgKux6zI1P26FV6sPBKjUW6H6/I+58gvcVfjefQOCNDlqtI79QF0DhapQmWo/PVOR9qGCiZm3qiJQPZcNwzBL0kZSu8bYtfvgPPU+nn
      </Array>
      <Array type="String" Name="Segmentation_ContainedRepresentationNames" NumberOfTuples="1" format="binary">
        AQAAAACAAAAQAAAAGAAAAA==eF5zzskvTk1RKC4tSktMTq1hAAAzkgXg
      </Array>
    </FieldData>
    <Piece NumberOfPoints="1984" NumberOfVerts="0" NumberOfLines="0" NumberOfStrips="0" NumberOfPolys="3964">
      <PointData>
      </PointData>
      <CellData>
        <DataArray type="Float32" Name="GroupIds" format="binary" RangeMin="0" RangeMax="0">
          AQAAAACAAADwPQAAJgAAAA==eF7twTEBAAAAwqD1T20MH6AAAAAAAAAAAAAAAAAAAAB4GD3wAAE=
        </DataArray>
      </CellData>
      <Points>
        <DataArray type="Float64" Name="Points" NumberOfComponents="3" format="binary" RangeMin="514747.14156081714" RangeMax="533597.6149597556">
          AgAAAACAAAAAOgAAMjQAAO8YAAA=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
          <InformationKey name="L2_NORM_RANGE" location="vtkDataArray" length="2">
            <Value index="0">
              514747.14156
            </Value>
            <Value index="1">
              533597.61496
            </Value>
          </InformationKey>
        </DataArray>
      </Points>
      <Verts>
        <DataArray type="Int64" Name="connectivity" format="binary" RangeMin="1e+299" RangeMax="-1e+299">
          AAAAAACAAAAAAAAA
        </DataArray>
        <DataArray type="Int64" Name="offsets" format="binary" RangeMin="1e+299" RangeMax="-1e+299">
          AAAAAACAAAAAAAAA
        </DataArray>
      </Verts>
      <Lines>
        <DataArray type="Int64" Name="connectivity" format="binary" RangeMin="1e+299" RangeMax="-1e+299">
          AAAAAACAAAAAAAAA
        </DataArray>
        <DataArray type="Int64" Name="offsets" format="binary" RangeMin="1e+299" RangeMax="-1e+299">
          AAAAAACAAAAAAAAA
        </DataArray>
      </Lines>
      <Strips>
        <DataArray type="Int64" Name="connectivity" format="binary" RangeMin="1e+299" RangeMax="-1e+299">
          AAAAAACAAAAAAAAA
        </DataArray>
        <DataArray type="Int64" Name="offsets" format="binary" RangeMin="1e+299" RangeMax="-1e+299">
          AAAAAACAAAAAAAAA
        </DataArray>
      </Strips>
      <Polys>
        <DataArray type="Int64" Name="connectivity" format="binary" RangeMin="0" RangeMax="1983">
          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
        </DataArray>
        <DataArray type="Int64" Name="offsets" format="binary" RangeMin="3" RangeMax="11892">
          AQAAAACAAADgewAAyxcAAA==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
        </DataArray>
      </Polys>
    </Piece>
  </PolyData>
</VTKFile>
```
