## Supplementary material for "An integrated anatomical, functional and evolutionary view of the *Drosophila* olfactory system": Data S2: DataS2.seg_16.vtp

```
<?xml version="1.0"?>
<VTKFile type="PolyData" version="0.1" byte_order="LittleEndian" header_type="UInt32" compressor="vtkZLibDataCompressor">
  <PolyData>
    <FieldData>
      <Array type="String" Name="Segmentation_MasterRepresentation" NumberOfTuples="1" format="binary">
        AQAAAACAAAAPAAAAFwAAAA==eF5zzskvTk1RKC4tSktMTmUAAC02BWQ=
      </Array>
      <Array type="String" Name="Segment_ID" NumberOfTuples="1" format="binary">
        AQAAAACAAAAEAAAADAAAAA==eF4LczRjAAACiwDO
      </Array>
      <Array type="String" Name="Segment_Name" NumberOfTuples="1" format="binary">
        AQAAAACAAAAOAAAAFgAAAA==eF4LczTT9S+yMErUTUwyZQAAHPcDrA==
      </Array>
      <DataArray type="Float64" Name="Segment_Color" NumberOfComponents="3" NumberOfTuples="1" format="binary" RangeMin="1.2726743948631376" RangeMax="1.2726743948631376">
        AQAAAACAAAAYAAAAGAAAAA==eF6bNhUErtpHgsFL+39/QeCtPQCopg7t
        <InformationKey name="L2_NORM_RANGE" location="vtkDataArray" length="2">
          <Value index="0">
            1.2726743949
          </Value>
          <Value index="1">
            1.2726743949
          </Value>
        </InformationKey>
      </DataArray>
      <Array type="String" Name="Segment_Tags" NumberOfTuples="1" format="binary">
        AQAAAACAAACmAAAAiQAAAA==eF5tzEEKwjAQhWGPMhcQClIr7qQVcSEuknVgSIcSSGZKMi4C0rMbdOv28b/PUk6BJcpSr6y5ng0tiVhRgzB4VFokV0CeQetKsIfDBCYGTxluxJQxwoVRJVWIoehmRutO/dAfu25wNpTyor+bc9vvFzx4mak0erqPzwckLNr0r9Yq5967D4V4OpE=
      </Array>
      <Array type="String" Name="Segment_NameAutoGenerated" NumberOfTuples="1" format="binary">
        AQAAAACAAAACAAAACgAAAA==eF4zZAAAAGQAMg==
      </Array>
      <Array type="String" Name="Segment_ColorAutoGenerated" NumberOfTuples="1" format="binary">
        AQAAAACAAAACAAAACgAAAA==eF4zYAAAAGIAMQ==
      </Array>
      <Array type="String" Name="Segmentation_ConversionParameters" NumberOfTuples="1" format="binary">
        AQAAAACAAAAKCAAASwMAAA==eF61VU1v2zgQ3Z8yCFA3AQLBRlEgWGAPQbwBUqC7RbPYPdPSyGKXIgWSstcL/fi+IW1JdpJbe9BB5Hy8efNmuOZStypqZ6lWZXR+WBbLYc1Be64IX1+mS20pNkzRRWXI9u2GPbmaOmcOW2dDQV+V3fKvBG+6to6qMe4NnGglxypQ25cNBd12Rte6zHlx3LkQ9MbwTUF/K9OzhF4WdxQPHayMOWQkHKhSUVHgiCD/M20OdLd8R3sdG9dHMi5ou0U+lxNVHJU2oVg8t87FRu7GIj8Ol4cvaggng6mEEL2Dw3RTLB5c2/WRKfQecZis860yYVgNb9wUtKLrimvVm3hDv11ek/JMZXatClq+YWFdHK2Ay+htE8FTrUJEazZgo/Muc2Y4hCPkMVSlQ2fU4TbF6QNi6Jp28d/nfP8Hx/BhTTqku1Sl3bEP0q+WwXY1LIcXZ4J2XhnirXUoPUd+NAfQ9Xu15VlcoXXLlr0CSyW6h6MjwGKV/c/xXLcOpXfsa2HCRmhSQbgpNrEEB9SZy9QowH31/BLyJIrK2SQwgPhH28rtuXrWtvwCxa8hwkdtQPTqpQsmZeyXpKqTYbH45DQAzwF9yXXQt/ObYvGVa/ZsEQEztGVw5ECwPwzD09k/BA52dZfGCNJMGEC2b7VNg9DMbDFS8m/Uhk2rOqEuSiPQHiUaAu7S9T6k4SvH1hb0AIo3IslOw6z2riVFO2f6lm/RxlMiSC7CfPGnOCqZ8GncVtgoGRbkKMZubnRE5t+ouqCnmnR8D90fN8+t2GNxGINVsG3ZxjwTY1TglJ2QwuKAaZe2yvXutFxWUKyyAeo/g3JzzEWNyjizw9X91SllH52stfK8AqFRmbI3wiSGxbtOtP1WRTI7yQQZWlexEWP54f8iihGAk+tEw7lST30bG7rX4AONw87LyxqhsMVzBlk6r/gcEyZX9FhIg/Ml7mwlS8AY1YVJRLLlPrOHyVxaAVpCQaCw5j2FRvlZyjDf96+CCiOco6uuJ4fTqhf6917HNPgKux6zI1P26FV6sPBKjUW6H6/I+58gvcVfjefQOCNDlqtI79QF0DhapQmWo/PVOR9qGCiZm3qiJQPZcNwzBL0kZSu8bYtfvgPPU+nn
      </Array>
      <Array type="String" Name="Segmentation_ContainedRepresentationNames" NumberOfTuples="1" format="binary">
        AQAAAACAAAAQAAAAGAAAAA==eF5zzskvTk1RKC4tSktMTq1hAAAzkgXg
      </Array>
    </FieldData>
    <Piece NumberOfPoints="3480" NumberOfVerts="0" NumberOfLines="0" NumberOfStrips="0" NumberOfPolys="6956">
      <PointData>
      </PointData>
      <CellData>
        <DataArray type="Float32" Name="GroupIds" format="binary" RangeMin="0" RangeMax="0">
          AQAAAACAAACwbAAAMQAAAA==eF7twQENAAAAwqD3T20PBxQAAAAAAAAAAAAAAAAAAAAAAAAAAAAAAAAAAPBqbLAAAQ==
        </DataArray>
      </CellData>
      <Points>
        <DataArray type="Float64" Name="Points" NumberOfComponents="3" format="binary" RangeMin="509837.0698213632" RangeMax="534180.8224172828">
          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
          <InformationKey name="L2_NORM_RANGE" location="vtkDataArray" length="2">
            <Value index="0">
              509837.06982
            </Value>
            <Value index="1">
              534180.82242
            </Value>
          </InformationKey>
        </DataArray>
      </Points>
      <Verts>
        <DataArray type="Int64" Name="connectivity" format="binary" RangeMin="1e+299" RangeMax="-1e+299">
          AAAAAACAAAAAAAAA
        </DataArray>
        <DataArray type="Int64" Name="offsets" format="binary" RangeMin="1e+299" RangeMax="-1e+299">
          AAAAAACAAAAAAAAA
        </DataArray>
      </Verts>
      <Lines>
        <DataArray type="Int64" Name="connectivity" format="binary" RangeMin="1e+299" RangeMax="-1e+299">
          AAAAAACAAAAAAAAA
        </DataArray>
        <DataArray type="Int64" Name="offsets" format="binary" RangeMin="1e+299" RangeMax="-1e+299">
          AAAAAACAAAAAAAAA
        </DataArray>
      </Lines>
      <Strips>
        <DataArray type="Int64" Name="connectivity" format="binary" RangeMin="1e+299" RangeMax="-1e+299">
          AAAAAACAAAAAAAAA
        </DataArray>
        <DataArray type="Int64" Name="offsets" format="binary" RangeMin="1e+299" RangeMax="-1e+299">
          AAAAAACAAAAAAAAA
        </DataArray>
      </Strips>
      <Polys>
        <DataArray type="Int64" Name="connectivity" format="binary" RangeMin="0" RangeMax="3479">
          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
        </DataArray>
        <DataArray type="Int64" Name="offsets" format="binary" RangeMin="3" RangeMax="20868">
          AgAAAACAAABgWQAAlhgAADgRAAA=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
        </DataArray>
      </Polys>
    </Piece>
  </PolyData>
</VTKFile>
```
