## Supplementary material for "An integrated anatomical, functional and evolutionary view of the *Drosophila* olfactory system": Data S2: DataS2.seg_17.vtp

```
<?xml version="1.0"?>
<VTKFile type="PolyData" version="0.1" byte_order="LittleEndian" header_type="UInt32" compressor="vtkZLibDataCompressor">
  <PolyData>
    <FieldData>
      <Array type="String" Name="Segmentation_MasterRepresentation" NumberOfTuples="1" format="binary">
        AQAAAACAAAAPAAAAFwAAAA==eF5zzskvTk1RKC4tSktMTmUAAC02BWQ=
      </Array>
      <Array type="String" Name="Segment_ID" NumberOfTuples="1" format="binary">
        AQAAAACAAAAEAAAADAAAAA==eF5z8TVmAAACYQDF
      </Array>
      <Array type="String" Name="Segment_Name" NumberOfTuples="1" format="binary">
        AQAAAACAAAAWAAAAHgAAAA==eF5z8TXW9S8yMU/U0fAvMjZO0tRNTDJlAABDagWq
      </Array>
      <DataArray type="Float64" Name="Segment_Color" NumberOfComponents="3" NumberOfTuples="1" format="binary" RangeMin="1.2726743948631376" RangeMax="1.2726743948631376">
        AQAAAACAAAAYAAAAGAAAAA==eF6bNhUErtpHgsFL+39/QeCtPQCopg7t
        <InformationKey name="L2_NORM_RANGE" location="vtkDataArray" length="2">
          <Value index="0">
            1.2726743949
          </Value>
          <Value index="1">
            1.2726743949
          </Value>
        </InformationKey>
      </DataArray>
      <Array type="String" Name="Segment_Tags" NumberOfTuples="1" format="binary">
        AQAAAACAAACmAAAAiQAAAA==eF5tzEEKwjAQhWGPMhcQClIr7qQVcSEuknVgSIcSSGZKMi4C0rMbdOv28b/PUk6BJcpSr6y5ng0tiVhRgzB4VFokV0CeQetKsIfDBCYGTxluxJQxwoVRJVWIoehmRutO/dAfu25wNpTyor+bc9vvFzx4mak0erqPzwckLNr0r9Yq5967D4V4OpE=
      </Array>
      <Array type="String" Name="Segment_NameAutoGenerated" NumberOfTuples="1" format="binary">
        AQAAAACAAAACAAAACgAAAA==eF4zZAAAAGQAMg==
      </Array>
      <Array type="String" Name="Segment_ColorAutoGenerated" NumberOfTuples="1" format="binary">
        AQAAAACAAAACAAAACgAAAA==eF4zYAAAAGIAMQ==
      </Array>
      <Array type="String" Name="Segmentation_ConversionParameters" NumberOfTuples="1" format="binary">
        AQAAAACAAAAKCAAASwMAAA==eF61VU1v2zgQ3Z8yCFA3AQLBRlEgWGAPQbwBUqC7RbPYPdPSyGKXIgWSstcL/fi+IW1JdpJbe9BB5Hy8efNmuOZStypqZ6lWZXR+WBbLYc1Be64IX1+mS20pNkzRRWXI9u2GPbmaOmcOW2dDQV+V3fKvBG+6to6qMe4NnGglxypQ25cNBd12Rte6zHlx3LkQ9MbwTUF/K9OzhF4WdxQPHayMOWQkHKhSUVHgiCD/M20OdLd8R3sdG9dHMi5ou0U+lxNVHJU2oVg8t87FRu7GIj8Ol4cvaggng6mEEL2Dw3RTLB5c2/WRKfQecZis860yYVgNb9wUtKLrimvVm3hDv11ek/JMZXatClq+YWFdHK2Ay+htE8FTrUJEazZgo/Muc2Y4hCPkMVSlQ2fU4TbF6QNi6Jp28d/nfP8Hx/BhTTqku1Sl3bEP0q+WwXY1LIcXZ4J2XhnirXUoPUd+NAfQ9Xu15VlcoXXLlr0CSyW6h6MjwGKV/c/xXLcOpXfsa2HCRmhSQbgpNrEEB9SZy9QowH31/BLyJIrK2SQwgPhH28rtuXrWtvwCxa8hwkdtQPTqpQsmZeyXpKqTYbH45DQAzwF9yXXQt/ObYvGVa/ZsEQEztGVw5ECwPwzD09k/BA52dZfGCNJMGEC2b7VNg9DMbDFS8m/Uhk2rOqEuSiPQHiUaAu7S9T6k4SvH1hb0AIo3IslOw6z2riVFO2f6lm/RxlMiSC7CfPGnOCqZ8GncVtgoGRbkKMZubnRE5t+ouqCnmnR8D90fN8+t2GNxGINVsG3ZxjwTY1TglJ2QwuKAaZe2yvXutFxWUKyyAeo/g3JzzEWNyjizw9X91SllH52stfK8AqFRmbI3wiSGxbtOtP1WRTI7yQQZWlexEWP54f8iihGAk+tEw7lST30bG7rX4AONw87LyxqhsMVzBlk6r/gcEyZX9FhIg/Ml7mwlS8AY1YVJRLLlPrOHyVxaAVpCQaCw5j2FRvlZyjDf96+CCiOco6uuJ4fTqhf6917HNPgKux6zI1P26FV6sPBKjUW6H6/I+58gvcVfjefQOCNDlqtI79QF0DhapQmWo/PVOR9qGCiZm3qiJQPZcNwzBL0kZSu8bYtfvgPPU+nn
      </Array>
      <Array type="String" Name="Segmentation_ContainedRepresentationNames" NumberOfTuples="1" format="binary">
        AQAAAACAAAAQAAAAGAAAAA==eF5zzskvTk1RKC4tSktMTq1hAAAzkgXg
      </Array>
    </FieldData>
    <Piece NumberOfPoints="1176" NumberOfVerts="0" NumberOfLines="0" NumberOfStrips="0" NumberOfPolys="2348">
      <PointData>
      </PointData>
      <CellData>
        <DataArray type="Float32" Name="GroupIds" format="binary" RangeMin="0" RangeMax="0">
          AQAAAACAAACwJAAAIAAAAA==eF7twTEBAAAAwqD1T20LL6AAAAAAAAAAAAA+BiSwAAE=
        </DataArray>
      </CellData>
      <Points>
        <DataArray type="Float64" Name="Points" NumberOfComponents="3" format="binary" RangeMin="528281.4940961115" RangeMax="544587.0498304643">
          AQAAAACAAABAbgAAaC0AAA==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
          <InformationKey name="L2_NORM_RANGE" location="vtkDataArray" length="2">
            <Value index="0">
              528281.4941
            </Value>
            <Value index="1">
              544587.04983
            </Value>
          </InformationKey>
        </DataArray>
      </Points>
      <Verts>
        <DataArray type="Int64" Name="connectivity" format="binary" RangeMin="1e+299" RangeMax="-1e+299">
          AAAAAACAAAAAAAAA
        </DataArray>
        <DataArray type="Int64" Name="offsets" format="binary" RangeMin="1e+299" RangeMax="-1e+299">
          AAAAAACAAAAAAAAA
        </DataArray>
      </Verts>
      <Lines>
        <DataArray type="Int64" Name="connectivity" format="binary" RangeMin="1e+299" RangeMax="-1e+299">
          AAAAAACAAAAAAAAA
        </DataArray>
        <DataArray type="Int64" Name="offsets" format="binary" RangeMin="1e+299" RangeMax="-1e+299">
          AAAAAACAAAAAAAAA
        </DataArray>
      </Lines>
      <Strips>
        <DataArray type="Int64" Name="connectivity" format="binary" RangeMin="1e+299" RangeMax="-1e+299">
          AAAAAACAAAAAAAAA
        </DataArray>
        <DataArray type="Int64" Name="offsets" format="binary" RangeMin="1e+299" RangeMax="-1e+299">
          AAAAAACAAAAAAAAA
        </DataArray>
      </Strips>
      <Polys>
        <DataArray type="Int64" Name="connectivity" format="binary" RangeMin="0" RangeMax="1175">
          AgAAAACAAAAgXAAAhBoAAOESAAA=eF513XX0pkUZxnHYhaW7u5bubli6u5cFdunu7m6QTpVGRekUkRQJSRVFyiVUJAQBSVH/8Ppwzl7n7O+f75lr7rnnnnnmmZn3ed/fM2OM8f+/AeHAcOxwzHCscFDp/sYtfZxw/HDCcLxwotInDicJJwsnL33KcNLSpwqnCKcJpwunDqcPZwxnCmeufPqs4ezhHJWeczT6XOHgUHzqEefc4azhtKG46fzPE84Xzh+KY4ZQO2apfDo/4tLP6p031G/speUvEKpnwSL/4uRfuW4HXXnjzXgwrhYq3Xjw5/qLlx9p7TUOjSvXZeHSjU/jxrju8UPvcS6fvki4WLh4uETpi4ZLVVr5ZcPlw2XCFcLlwhXDlcIh4SrhquHq4RrhWuE64ZqVXq909a4W8ktfPxTvBqH4xCsu9fMvfnbaLw7xq59/+XT+5fO3YbhxuEm4abh5uEW4ZelbhVuXvlm4TbhtOKz07cOh4fBwx3CHUJw7hxuVvku4UyjO4SE/6ueHvfjld7u2C8U9PFTviFB5+fzsGqpXf+we7hnuFu4d7hvuVdy/7A4o+33K/sBwv/Dg8NDwoEofHh5W+hFlf1R4THhkeGzl048v/bjwhFB/7FY8qexOLvsTw1NC7RPnaaWfGu4R6hfX4eiQP+3Tfv2r/10P+XTtFq84Tw+VEwc7+XRx0MVzRnhWeHbp54Znlv698JzwvPCC8MLwotIvDi8p/fzwsvCK8NJKfz+8MvxB5dOvCq8Jf1jp68Jrw+srn86ffjinqH52+oF/7aKrh/8byu7GUPkfhz8qe/3veunPm0L9rLw4289PQuV/Gip3daicem8sipfdz8JbwlvD28M7w9vCu8J7wnvDn4e/CO8Lby479ci/I1SffPWJR33K3Vvs8vYV7pelwwdKd7/8MnQ9HgztR1wv10E+3T5Hvexcd/sX7bG+a+fKoX1A59PFad21fqvfOmsdW7J0+y/xs+PP/sj8ZR5eOzTf2ydJr1u6/Yp5kT/9b5/kutgfql/cdPsr+y7l6PaP5nf7HPsH+w7ri3XZeq0cezp764X5xX1j/DwUXh6aH6XdN+ZFfujuE+3W7+LWb+o1noyHh0Pz+CPhY+GvwsfDJ8InS386/HXxN+EzZf9syL/65NOfD18Mnwt/G/4+fCn8Y/in8A+lvxq+Er5W+fQ3wpHh6+GboXheqPTboTj/EvL3Tihu8Yhf+q+lq1ccb4Xq4+93Zad92vW30keGyivHXrzq196/h++H74YfVv4H4UfhP8N/hJ+En4X/Cr8Ivwo/D78u/ctK/7vsxfdpqL6Py05c0t+WLl7t0y52dPbi0C71s5d+L/xvOGYeGP2n9IHRB4RjhYPCccJxK3+8cIJwonD8cOLSJ6z0pGXP/+ThZOV/ynCKKi/OsUvnb/wqT+d/qnCacNpwusqfPpyhdPYzhjOHs4SzVv5s4eyls58jnDOcq+Kbu+qlD67y4pw3nKfKi2u2Sqtvpopj/spfoPLVrz718L9QuEi4YLhouHi4RLhkuHS4TKWXG42+fLhsuFj5U88KpfOzYsUrzoWrnHYsXvZLlN1KZS+eIeFS4arh6uEq4Zrh2uEa4TrheuH64YbhxuEGZb9puEnlr1X1rVr2q4WbVb44xbF5uEW4ZeXTt6r2aJ84Nit9o2qH9m1V9uJZq+y1131tHX95jFHT7hvru/WS7j4ybs2rY1TaODLfSm9TuvnLdTffmj+1b5JKDyr9z//Hd/P5yEpbn+nS4tEP+sd4nTp0vw0N5wsXqHz6SpVvfpi68unWM/O/9dq6bP7+ZoxR7enmc+W3LT/2e9Zt+w3rtv2UfQk7afb8suffeur6GQ/WS+urddP9ZBy5/uavYaF5bMvKN2/ws3LY88uWZb9p5SunXeI0nsSlPdpn3Bgvxo/vt+zD+3su+2929v2+n/G9jO8V5NNnC7dLvb7/Ud7nAXbi4E88nvPa19r3+5xmn+25tOet7EdUvv0yO89F7V89B7W/k+95nuee9oOef24/5qj5h1Q+f/yIX73Gve9xPE/3/Y7vE/s5u+fWrpvvJdnLp/sep5/fTRB6ftXfQ9KVcz2Hp92+1+P/4dD3UNpF9/zB9Xw0fCQ0n9N9DrJveSpp87zPmfZrxpf0dqXPW+V8flUv/z6XGofi09/87lDjfMekdw5HhLuGu4e7hHuGe4d7hPtUPn2/0vcN9w8PDA8Kdyt/u1f64NIPLX+HVFr9+1b6sHCvqnf/sj8iPCo8PDw6PLLsjgtPCI8NT6x8+inhaeHJlT4jPL30M8v+rPCc8NzwvPCC8HvhReEl4YXhpeHl4RWlfz+8LPxB5bPn76Rqv3j5P6XSp5au/eLWD9p/fKhfT6p8+tmhftBPP6x2XBxeUrp2qU88Z5e99onj6vDa8Krwusqn3xj+OLyh0jeFPyn9p2X/s/CW8NbwtvCO8M6yvzu8q+zFxf89pd9Z5bXvrkrfW/p9FZ94teeaUD9dX/n0n4e3V9z0G6o8Xbzq/0X4y/D+4kPhg+HD4aPhY+Hj4RPhr8Inw1+X3W/CZ8Onw+cr/7mq78Wq94my5+ep0tX/SJV7tNIvlG5es26MKP23ofltp9D8tHOlf1e6+4l/99vvQ+uS9eih0l0X18/6cEjZS5v3Xyr7B0LzvX4wz7tO1oGny+7osjffaIf52Xxk3N1f+oNV3jziuhl/5gXjzPzwZOX/qPL5cZ9pr3X5gNC87P41L1tfxHV+aJ0wr1xW5ZXj59SyNz/oF+P7gUq/VPq1Ve78stM+7XI9jEPX5Y/hn8I/lP5q+Er4evjn8LVwZPhW+Hb4l/Bv4Tvh38P3w3dL/zD8IPxH1a/ev5auHnHwL54PK//Nao+09qhfPdrDzxuVrx/Fqz8/Cl8O9e87Ve7lKv9x+fkk/Cz8Z6U/L/3L8Ovwi+I34b/D/4Q+aH6b9ICkxwrHDMceMGo+fZzSB4XjhtohzvFLHy/pCUJxiee/4cQ+EIcTDhg1Xzn9oz++KF37/xUOrPq1W3n1fZW0dmuH+Cepcp9We+V/Wn4nLf8TlL14Jg+nDCer9NThVOE04XTh9JWesfSZKn/a8svfVGUvf4qKc5bS2c8WzlB2M5X97OHgcM5wrkrLnyecL5w/XKDyF6z0QqUvXPUvEs4dLhouFs5RfgZXeq7SFw+XDJcKly59iXDZcPlwhXDFyl+p0iuXvkq4Wjik9DXC1UtfM1y14mC/QtnJX67aJ17xLFO6dq9V/tau9qwTrlv56uN3vXCDcMNwo3CTcNNw83DLcLNwq3CbcGi4fjis6lGO/40rf/uKR3n1DC075cUtjs3Kfocqx367sudvWOWLb3i4Y7hTuHPl71LpXUvfLdwj3DPcq/L3rvrY7TSa/BHld59w39L3K38HlL/9wwNL5999an6aOTR+zWOzVtq4NL8tVXb8maeMA/PVQZU/b2jeMV4Xq3Ku/1yVf3A4d9ktWvaHhK7foaH9hHnRfGg9Nr+aPyet9Byl82O9sw6pX730w0LrlPvfeNTfrq95aUjZu84jyo5uHrOu2tcMqrT1z77BPkR8E1X+NGWnPa6r/nPd3UfrVXr90o3vrUPzx7aVT9+p8vkTr7jE4zqIS7z62/Uyzo8IjwoPr/TR4TGh55T2iZ6/+pxmv3lQpT3npEuPNxq/x5Z/zz3tU1zvY0r3HPSZ0Hzgc7I4lR9U+TOXX+0+PvQ55T1xRX+/0uzoPqd5XuU51R2Vf2fZ+Xzh87LP0T4PeZ7i85DnNM9VWvzPVPnnyo/61KNe+xzjwXp93IBR8+1/jgztC9au8tL8HF/lxXlC0ieFJ4enlH5qeFrpJ4ZnhGeFp4dnh+eG3yv9/PCc8MLw4vCC8IQqf2Lp55Vf5c4cTXyXVpz0y8JLKo4rwstD/cAvP+LTjgtKZy9+9amH/++HPwyvDK+q/CsrfU34g/Da8PrwhtJ/FF4X/rjy2f8k/Gn4s/CW8Lbw5oqT3dWVr94bi9eUvbQ4tKvrv7nKSfN7R3hXeHt4d3hveF/488q/P/xF6ewfCB8MHwofrvxHwkdLZ/9Y+Hj46/CJKn9nkT/t055flV/xPlHl76h8uvjF8cuK76nKf7ry1a8+cfD7TPhc+JvSXwifDX8b/j58sdJ/CF8K/1jlXqz0n8Lfhc+XvxeK/Irn1fD18JXwjXBk+Gb4dviX8K3wr5VP/3v4fvhu+EHlv1vpf4TvVZzvhK+VX3H+udrzcbVLOz6pdr5WaeXFpd63ix+UnXL8f1Tlxae+T8N/hZ+HX4RfhV9X+t+j0b8Nvwn/E/oByJjhgIGj5g9MeqzS2fM3dtKDQnHwx884lU/XTvVo7ziV/1k4bvn7rOoTx3+jj5/0hOF4A0fVJw4nCicJJwsnD6eo/CnDqUpnP004XTh16TOE05c+YzhtOHM4azhT6bOHs5U+RzhLOEE4Z6g/+NU+7RpccSqn//hXr/bpt0mrvLR65qz0LKXzL07zqX2X/ZX91nOl26+YPy+q8i+VnXnBfuCm0Hr8z/DW8KPKV26uxPtx+bGOzp38h0o3jt3/88TOff9kaH2if126+6PXN7p67Ietr/bJ1l39et5o8unaY33r9c79bB0y71jHzCfu/+er3Fhlb70zzqwz7rupSrfuuJ/Mz+5L/Fv5tV+277MvtW+2f7S/dd3lG2+XlT1/xqV1zHokXuv4y5Vmb313v+pX85552f09qNLs6OYR5awb/L5V8Yhfu7XXuDEujId5k54/XCBcMFw4XCRctPIXCxcvnf0S4VLh0uEylb9suFzp7JcfjZ34Vqp66SuHK4ZDym6FKi+uZSu9SrhkqL/Epd+GVP584aqVP1+VX638dFziWT1cM1wrXLvy1wnXLZ39+uGG4XqlbxxuVPom4QbhplXfZlXP5uEWVW6rqn+NSmvfxpWvnVuHQ8NtK73daPTtw2HhDuGIcMdw53DXcKfS2Q8Pdyu7Xct+93CXcI+qf8dK71X+xa2eYVVO/jbh3pW/TZXfp/zsG+4fHlDpg0o/JDwsPLio3H7h4aUrd2TZHRGaL44Kjw6NJ/EaV+IxrrYs/Zjw0KrXODPu+BfHfmXPv3YaZ+4D4//Yyqe7/sa1cbJP6cb5ppVP53+h0LxsvnPfr1jpVUqX1o/mN/Hypx7Xwzg4utLHlX58xStO9fGn3hNCz0U8D5E2P96TtPXBvsx+7OnKp5tn5XtucE/l078Mtcv6e2DS1mf3h/Hl84txfnjp45Vuv86v+vhXr3bqX/Gp98TQ5ybPW05O+qTwlMqne1516sBRy50WnhGeWfrZ4enhueF54TnhBeFF4fnhJeFl4cWVz/9Zlf+9qo+d+sSjvkuq/EWjKX95eGX4/fAH4VXh1ZW+tvTrwhvCG8MfhT8Jbwp/WvrPKn1z6VeEt1a8Pyy7q6r8VZV/W7WTH/Hzf0t4R+XTb6/69Zf2a59+uK105W6tfPHcFd4T3ln6feG9pf88vLv4i9H4+2X4QPhQ+Ej4YPho+Kvw8fDX4ZPhU6U/HT4R/qbyn6ry7J4JnwtfCJ8NX6y0fP5+H/4ufCl8PvxD2T1U9n8sXT/wox8eq/TLof55ONR/+vW31c5ut/bol2erHHvxi+PhKvdS2b0Svhb+KXw9/HM4MnwzfDt8p/zQX630X0qXfr3010pX79/Cv4d/Dd8r/d3wg9LfD/8Rfhx+GH4UflL5n4Wfh5+GX5T+r/Cr8Jvw3+XnP+G34X+rnH/ceq/sxf9JlWOvHdqvv7TjvcpXn7g/Kzt+v600O/qY0cWpfwZGHzscMNao+jjhoHC8cIJw3HCi0icMJwknCycOJ696xwqnLH2KcNKKh7+pShe/ePgdWLr2iH/q0tVnP+D+vzA0L1waXjKafPr1ofvGemOdnSb1/TjpkZV/U5UbWfq0Ka8e65/xNX3ypwvdXzMmPUNofLKT77pbj+4fOKo+Uzh+6LrPHFqn6NYv/Tx16dY7unpdL/e1derL0Pwq333j/rYuPVv5z1Z549M8ahwa366XefeNgaPm090H5lHjcfLS3wrtF+3v7E/tO13XW0q/ospbz8z31gvttx48X/bG0eOVz4/1131sPjaepirdfeq+Nt9+XfbmyX8OHNWePqDKuy7a4z4Uv34Sp/FtPLp+xq37bpakZwtnD+cofXCl5yx97nDecK7S5w/nK32BcJ5woXCRcMFKi1eci1W9i1Z61ionrV7tWDxcuOKQ5o+fJUL9tGS4VMW7dKWXKH3ZcPlwmXCF0pcLVyp9xXDlcJVw1UqvPhp9jXC1cM1w7XCdcL1wg3DdcMNKb1TltYefjUvXnvWrHerRP+LWD6tXWr441L9Wpflftuw3qfg3C7cINy19q3DzcJtw23DrcFjpQ8MdwhHh9uGOpQ8Pdy59p3DXcPdwl3CPil+ce5W+Z/nZJ9y79H3D3ao+7RC/ftBfQ0vfMtSP+od/9YpT+9WzX+ni37/sdiud/6Gli1N9B4YHhweEh4aHh4eER4ZHh0eEx4THhceHJ4THlt1JVe9B4VEVl3j4FdchZSfOg8pefOI5cjTlTw1PD08p/czwtPDs8NzwrPCc8LzKZ39K2Z1a5c8IL6h6zw/1m3nr5PCw0P18eNH9rn9OKt28oX3uC/0hnu3CYaXvXeXNs+5b8+32lT8kdB+bF82/u5ed/H3KzrxsfIhbv7gOxqNxeGLoehin51V+j2PXsesTh3qta/bn1i/zuX3LjGUvbZ9unrS/0a/mPc+dzA/7le65Et1+fcfyc2Ho+ZXrpl7xXhTa59j/eP54SdKeQ9LtB+wfPA+0j1i6dPbXJG2fYl/nc4p9keds4l+8dPulxav83eVHP8xV9YnTfvLSpK2P5vuLSr+4dP6tU97n7zm4597OUfC8XD57z8m9R8bvfb3P1Hue/a7D+5u9t1na73yvrrT3FtOl1cO/3+967+/dofesyqd7/7Df696ftN+9yufP+27696l+j6Ee7faeQd/neH8g3ffffn/gvV1+T+A9XfOX7ncGdN+r93sB6erx3jffG3vP27DSfV/sPXW+p/V+N/T96rpJb16671v59z2Y92UNLd33YsaT8WFc6X/jcHB079/Rz66P97H4vubiSntPCd33Jf7P/soxR7WTT7859H2B92x43u//Ibw/477Kp99e5fnzufy7ekLzmv/r9v/y/u/b58N3Ku3/yfv/4s2f/g/E50X/j96f2+j8mUfVLy77cf/v6f83tyu99+/+z8I8Zv+0RXT/J+n/juyr/F8iKsfevsb//9nX+P8967P/4zug7PYqP8rtPmDUctZ18Wkvf/4vzLzt/5TMz8aN6+z6stc//t9p/vLjOnpvyJD/47v3hTtHxPsZvKfbe0fkDwm9F+T4pJ3LIO39Uc5F8J4q5yo4T4GdNHt2/k/K+9O8R957jrz/xDztfUjeH4/svSdeO8WtvfzrJ/3jvQbeE+z9xd7zJp/ufcXeb+C9xNLej0j3f//Kqcd7dP1f+YSV9r5Juv8P975d/xfp/369t9P/a7p/vE/U/xkfXPZbV773jfKrPepTPz/i9P+erqv+c319b279va7oe252ft/q+3D/B3Nb2ft/F7+z932d39N/GPq+sX+/T/d9ofJ+Z/tm+Wfn+0HfN/ld8/il+12C7618T+L31X53/WXpvl/yPQu7waWr9/3yo91+b6o9vn/Qv+LyOwqfGzw38jsivy/yOdDv4vxebuPS+3mU8n4P53O234n53ZfP+X4PtufAUdPKsT+5/Ph8Txef3yH5PKS92mee8TsP+wnx2B+5r/xF9nqN794XKC3fOVze80j3/saxSneelv2Q9zQ6V8t5WnTnwXkPo/PB6M73cq4X3XlgzivzXs4+j835aT4f+DzgfC/noLGbNZwtnL04OHQ+G5299yuKi3/1eb8o+1lD8Yqf7hw357c5f0394tE+9c1Rdvw4t0186uVXPez1s3PYnPfGf58jJ93+2SsvDvXSjTf1Gg/ez2kc0v1l+H83DvjxJ37j0HtDjSvvBTUO6caL8Wx8u57Ok6Pzb9yyc96K8zycV+IcEOdj0J234jwQ5Zyf4vwz5404r01avvNV7BuGhKuGq4Wrh/ZV9h/rFJ2H4nw29ToPjj+6epxn4vw2dsqtEg4JxSF++dqlfvGIn3/nz7FTns7O+WvOR/HeW+9/dX6Mc+G819Z7bunOWXNeGt15a847cT4L3Tk1zrEZHo4IdwzFuVO4c+n9fmFximd46Hw3cfAjfnGxo+sH8Q4PxaNe5ejsnDujn9Xr/DPnhDmPxvlj3kfc58g518b5Y96D7P3IbS8t3zlq9nmHFunel0z3vmTnpDkHzucE55o5P8h+nt3xZU8/ITwx7HPk9MtJ4cmhfmPvnLXvPs+EPr9oF115/ahfxccPv9qtH1wf5Z1Xx845SfpF3M6BY6+8fPbs1M+e7jw45xU5/4runDTnEtGdX+U8MeejOQfNuXDeP+290nTnlTlXi97nI11RpDsvyblofc6c541Xh9cU6deF14d9zpxz4fp8Jv2i/eLQD9eG/NP1g/qc46Y/9J9yV4fOc2Pv3Db1K+98MeePKad/xMmP66jcd89dwz6/Tvk+R67jdh6V86ucv+Y8Np/bfT533pXntp7Hej5rn+7zP7/KOe/NOXDs1NP1Oz+t6+lz5KSVs6/Qb+4X53DZb9Cdw+U+MN7tZ5zP5no5f40dXb3KuV7O+9LfzpHTPv1r/2L/03biVL/1Snz2VdZZ+y3rMl155ax3zm+zzzBP2yeZ548tmv96nyItX//rD/s4+0P7KHHQ7Qvtr1w/5enmdeuffY72W3+sL9Zr647ydPsH9uYV49r19H2D++LyIt19wI/5iu56ab949Zv5X73Gg33cw+Ej4aPhY6Fz3ZwL57wIuvft9zly0t7Tz975c86NUA8/7Jyr0Oe0OXfAORHOP3MOXJ83Q3fejHPanKPGnp3z3pzPMTJ8M3wrfLFIfzt0fgk//IrXOW2vFvtcHPUq75w39ai3z4EbGWqn82i0l64cP8q/E6pXHM6Hc/6Zc1yco0Zn5zmr56TOWXMujPPUnDfjuWqfD+e5pfNpvir+D+EXlUN4XnWcd9iO5f/HHx57RYRQoYQQbZRVkqRComEUoUEZhUpRiYxSRnvT0J4a2lND2qVdUigVpUX5/dHr9T2O+338nvuf13G9z8/5OT/neZ3rvtbmov9+W+APcB38Ff4C/4C/B83/D/wJboDrI13/6ubfDH8Le9ONZyssKgVKFer/wmL0MrAsLAcrhK5dZVgFVoXV4DahVw29evivCLcN/5Vgrcinn3KhG2eFyFcp9O1gbVgHbh+6dvVhvdAbwB3gjrBh6No1ho1C3xnuAptEXKY3Db125DPOurB55NNPw6D6rlH+brAFbBm6dpZjuZa3O2wN28A94J5wL7gP3BfuF2wH24eu/f7hV12/B5RQXge4dwlx71VC/tZhb3pb2DHi6QQ7wwPhQbAr7AYPgd3hobAHPAweAY+EvcK+J+wDDw87yzGe3mF/VOjaWb7x9IX9olzt+sNj4MFRvv4tz/ro3/rop3vY6yfr77h2/K4sKqS64+c79A+LCnX7rf2kVFC9Q7AVPBY6b3WBnnfnT9unf7BL5P/yPxSV5rg46Dz/fVDdeGwf43ScOs4cd8dB54G2YdcxdO2cp9qEnetYDY6d//9Gr8lxrbB3HawV+VxHjocrsFsDXb83wk1wdQnp30L92d7au566LpYvVXhsuufHce58YH9y3joaDoD9QtdOP47PnFd6Rv4+oWtnvWw347Q/Gp/7CPuL/cR+Uxqzl+ByWBY+H+mvwldgU1gHLgu7RvBNOJByzacf0y1fP/odAk+E78Fe0P7yFhwGV4V977AzfQxcC+13P4au3UT4M3RfOKhUoa7dhLDTr/GPhZa7O+wDj4YVYPnQB0PbyfOnfb+waw2rwXmwMrwRLgq7KqHvCgdT7xOg/ufD56D1qh76u/AD+AJ0Pn8xdPctr3P8GnwDuk9rHNwJ2g/1o735LbcZuv5tX+N1fAwM/7bHEDgUngSHwxHwZHgqPA2OhKPg6WF3Rtirj4Zj4NgoTz+jgqfAM+H48DM6OC7iOCP0CVHuWZH/bHgOPBdOgudF+mQ4BV4AL4QXhd3FcBqcHlSfEfolcCacBWfDS+Hl8Ao4F86HC+CV8Cp4Nbwm9Ovg9fCG0LWbF36t91R4bfiXlpv1th5zot62g+2d5Wg3O/LbDjdG/NbHuBeEbjmWOyfsrZfl3wxvgbfChXBR2N0O74B3BtXvCn0xvBveA++F98EH4IPwobC/Hz4a9g9HfEsintsjn/VaGLwJPgYfh09E+dbDetl++r0t7MyvvwdDfyDyqevPuJfCp+DT8Mk4fhY+B5+HL8CX4SvwVbgMvhbpb8A34XK4InTtLOdt+E6Uk34t763QjfulyC9fj3KczxwHQ0I/Eb4LXVccf7OCl8H3ws58+n8fPgNdnzwPI0L3PHkex4e96c73H8AxYT8R2r62g+fH+X9SpL8euvOx8Vsf5yHn56WhPxn5nD8cD54/5wP7nedzWejaLQ47/Vhf1znXZefjR6Dj13nZcW18rg/OP/dEvpsiv/6vDnvbw3H2YtDz4vm7NeyXRrr21tPzMAzaDz+CH8OVoX8IP4Wfwy/gl/Ar+DX8Bq6G38Hv4Vq4Dv4Q+hq4Hv4U+Y1Dv1+Ebvn60f/60LWzHvqxHj9Gvu/i+OvIZ/sZp3H/DL+FH8fx95HffJ/BX+BG+Cv8LbgJ/g7/hH/Bv+EfcbwZ/gu3Qv+YlobFsAwsC8uFXfmwV68AK0LrU4lj66VeGb0KzPiqolcLO3XtbB/9/xm67bEFFoc/4zDfP9E+paJdrM82pQvtzV8p7LXTn/WpHuXrR/ttYU1YK6heG9aBdeH2wfqwAdwhdO30p586YV837IxzR7hT2DeEjSK9Ydg1hjvDXeCusClsApvB5nA32DL0ZsEWcHfYOso1Dsuz/D3CrlX4kS0i315wb7gP3A+2Db0dbA/3hx1Cbxc8AHaCXeCB8KDQO8ODQ+8Ku0X5XcO+W+ja7Rv1MW7r2T70QyJO/VoP63Uo7B52+jsM9oSHwyNhL9gb9oVHw36wPzwGHht+j4cD4FGRX/+WPxAOinz66R/p2huv5Ruv5Q2GR5SQ/7iwHxC6difAE+EQeFLoJwSHwuFwBDwZngJPC127IXF8KhxZgp3+9DMq9NPhGXBMlK/fsXB06I5T+6/zVEdof2wUVO8R+c3nPOf8ZD/1vI0LXTvnG/tvH9gi8tsP9gy7MyNdP/o9C3qeh0H3De4rnB9dt1x/nWerR3qr0J0v9eP647pzVujj4QTouLcfGq/n1/N4cNg7b4yN9NGh14Cuq+WD6ttB9w2ui/VgcdiZbj2sl+uS5912Hx50fDnv2K/t585PziOnht3Q0LXz/Bl3xmc8xme/tt09X2fDc+C5QfVJ0Oun7g/dL/r/zH1m2aD7L69zSvX0t4H0842HY69vul/xf6/7FnWvU7heOy8Yp/7sN/6P1k5/58HJcAr0f9HEEtrNfKuw8/+Z/9e8buV1r0/CbknY+//C/9H+78j/d5a3Iqhu/JnP6zGWo3/L2y/qZX+YHLp29hv71yGRz3T3AcalP8/bBfBCeBG8GE4NfTqcFvoMOBPOgrPhpfCy0C+HV8B5cD5cEHGab07oxqm/uZE/47oSXhW6dldHfuO5FtoOtpv1Ny7rOS/0uWFvOZZredfDG+CN8CZ4c9hdH/ot8Fa4EC4K/XZ4B7wzdO0Ww7vg3fA+eD98IOI03z3w3rCzXMuz/FuC6reFv4zj5ki3vIfgw/AR+ChcAh+DT4Su3VL4ZOhPwafhM/C50LV7AT4f+ovwJfgyfDX8me/hONav9TB+/T0e6fq1fZaGneUZ1ysR1zL4Gnw99IzfcvX3JlwO3wp9BXwbvgvfg+8H1T+EH8GPI/+7oa+M8t4Jv2/H8QfwU/gZ/Bx+Ab+EX8FV8Fu4Gn4Hvw+7tXAd/AH+CNeH3drQf4o4Lc/y9ad/47QeP8Nf4NdwA9wY9be+1n9NlGO51s/6Wp9sv42RTz+W8yv8DW6Cf8A/4V/BzXBL6Nr/A/+FW2FR8X8oXVyoa1cGvbi4UN8cfsuSviXS9Vse/h1xWj/9lwl7de0qhB/tLMdyy3FcCVaGVUKvCKvBbWB1WAPWDF277WCt0OvAunD70GvD+qHXgw3gjnAn2DD0HWDj0BvBnaP+u8Am4U//NcPOeIzT9rId9W99rGeNyGe67dck0muGbjz6dx51XnU/4j7rjdKFdu5TnNc+jHzLI935wPkh12HH7Yaw2xh2uxLvJ+HX9dPx3bS4UHc9ddw3I93x6/h3XVpWgu64cJzo95XQ3Q8/CN0/uN4+C23fqSXYWQ/r9WZQ/XfofOM65XrmuHedWhF6qeJCe/uX863rjeNx2+JC3XHoOuL8bH/1WH/up93Puv9zv+y+0f2g5/2usDP/NWFvf3R9dz37BrqurQyuDnvnHett+zofOz80DJrP+b5x2Jtff/o3PuO3n1t/+4v9x/7RHO4GW8BWcHfYGu4RunZ7wT1D3xvuA/eFbUPXrj1sF/r+8IBIN64OsGPoxtkJdo5420Q+/bQNqneBtpPxGF/n0LU7MMrtHPms90GRP+PrCg+G3WD30LXrAQ8NvSc8HB4R+mGwV+hHwt6wT5RvOYdEfH2jvH6wf8RtucbTK3TtjoHHwuOCA+DA0LUfBAfDE+CJ8CQ4DA4PfWjYj4jjoWGv/5PhKfDUiGNw6KdFvFnekNC1GxnlDIl81mcUPB2eAUcHx8Jx8Cw4Hk6AZ8ax+SeGH/VzIp/lO084P5wL+4adcRuPfvqHbn87L8o9G2Y/7Rbp2tsv9W//sr85Hs6Hx4ed/clxZP/2PAwPXX8Dwk7/R8Gc5xyHPYKOyy5B9aPDr37063mw3ccE7R+T4RRoOxi35ehHvxdA1yWvj0j1lnA/aH9xf+b1gfZh5/zaPuy8ftEy7NznTYp62Y/dz7tOOx6qQv+/2P8nlKC7f9ef5die+rd+1te4LNf+fSH0eov7yanoF0Ovw6Sd+9Bp2E2Hl8AZoc+Cs+FlcA68HM6F8+B8eCW8Cl4Nrwg7/S8IuzmRbvmXRn7LvTL0BZHvGngtvA7eAG+ENwVvgbfChXARvA3eAe+Ei+Hd8K7QF4f9vRHfffD+iE9/90Q+4zTuB+CD8PqI//bw/1DUa2Hk159xWG/rdXfY3R76/aFr9wh8FC4J/WH4eOiPwSci/5NwaeTX79PwWfgcfB6+AF+EL8FX4KtwGXwDvh52b8EV8G34DnwXLoevhd/34QeRf0WkG7/1+Qi+F7p+Pox6vRT6x+HXdrBdjNt6vBlUN96sh/6WhZ3pn8BP4Wfwc/gF/BJ+Db+Bq8LPt6GvCvvVQf1bnuV/Gvr3cA1cC9fBH0L/EX4X+k/wZ/hLHG+AG+FvcBP8Hf4B/wz9L/g33Bx+foX/wq1hb37r9U/YG9eGyL8+6rMmjs2nX8vZEvVbF/ZFZQppPutTCt32N85i9DKwbJlCvTQsDyvCSrAyrAorhL4NrA5rwG1hzSi3VpRbNvKXi3i2C7/qxlMl6qdu/fRXO+JXdx1/BuZ8+DJ0PZ9Xgp3rx0ro+HF9dNzWodyvQtfutsivXV3y6d/yHI+Or3rYOb7sjw3KFB6bb3v0itE+riPqri87cOx5rwZ3DP0p7F13bH/Pc+quU5bruHbdcZ1xnDieXW82Rbrri/3Qec950/5rP/e8OA/ar7SrEumrw7/9T919nPsa92Hu8+xPD4V+X+RzXXKdcn633tbn27C3n9hvVoSdfjx/ji/nX8ed85u649dxvTnsHddbw955Vd18+rEetovjzviN035dP86b59H+uRNsCBvBnWHj0BuFfRPYFDaDzUPfFbYIfTfYEu4OW8M2QXXj3jP8Nw8aT8OguuXuBfeIclqHrt+9oe1je+0LW5UQf+PI3w62h/vDA2CH0DvCtqF3gp1hl+BBsGvo2h8Mu8FDYHd4GOwJD4dHRHqPyGf9jLcXPDR0/RpPp8jv8YFRD9vJ9rN84+seVO8U9ta3NzwK9oVHh94P9ofHwuPg8XAAHBj6YHgCPBEOgUNDPwkOCn04HAFPhqfAUyP+02Cf0PUzDI4KfSQ8PcqxXOtjO9hOfUI/Btp+to/tpn/jNH7b6Qw4JPTRkW9w6MZ5euiWa5xj4Th4JhwPJ8CJ8Bx4LpwEz4Pnw8nwAnhhpF8Ep0a5+rUc45sc+cdH+lkRp/b6OTuOJ0e+aXA6vCT0GXAmnA0vhZfF8Rx4edjr7+I4Nn0WnBvxWK7t5vh1/vI8OT8dCSfGseNdP+NCtzz7v+PCeK6AA0MfEPmcXx3Hju9BoWvnOHSc9Yxj8zlfjop8zsf2C9vX8+j58Xxkv/R8XRp2c8Lu/LDLcozL8+B87X7afbjzuetU/bA33f2549/9s/tq5z2v/3hdyHnD+SR1rwPpTz/O//MiPs+f5c6HC6D7HK8L7sPxlaF7Xc79gNfrvO63b+j7lSm0d7/kfsN9nfsi9y1eB3Of4/Ww1PXn/xj92J7zohzLNc6roh1cH22fviXo7t/03+A/FNWHF7mf5XgX6HVt7b3e7XVsn8P933ME5vN6N7ypqJDq04OXwLuLCqlueT5X63O2S7B7Fl4Xdk+g+xzqosh/W9j5HRq/w+Jzo9ZT/5bn9/+8n+J9F3W/B+hzAX5Py/v/3uf3e3t+Zy9173d7/1u/fr9P3e+xeX/W+7t+X8rvSqn7HTnvk3qf0++weTwy/Pt9tpHh3/tT3q+yvn5PTN1+ZH/xu0G2v/dT7IeeD7+TYzv7vZSZHM8Iep/F74l4H8P7KL4Pb7r22vmevP+fvZ7v/Yuboe8t/O87F2Hnsel+98M49G95zmfOb77f7nvZ/i/aJej/Rt9j9/10/w86f3psuu+Nm9//b+rGYbnG4b7T/bfvY7pu+z6muva+F+l7EO6b3Of5/qLvA7nvmwJ9f9Bj87t/8n0635PzvTr3Pa7Tvm/lfmNm+NHe/L6nZH7jsr5XhF/nbd/78P0Y+4v9x/Otvft428fz5vyvH7/n4fc9OheRD/rdqPfCTl07v7Pg96SmFBVS3e87+b0nvzM1vej/T59WVJiuve8xPYz+EPR7TE9y7Pj2u0VLiwqPtbd+1mMydvo/H9328nsDfn/A7/n6HbYNYed3fn3ffnPQ9wv9jqF+t0R+v3Pr+9hNgr6fXS3szOf3EX0f1++G+l1Nx43zut/99L1J36PU3vd7tdOf9bBebbDTj9+rNE7Pp+1mO3pf2/nZ9df3W3yfxPvevpfidXHvW/v+icfa+/y79928D+dzkF639X6hz837nP0bkc/r8D4Hq3/zeb/Q+0re76gcus9f+/yC93u8P+Tzz943qhu691PMVy90n1+uHH6sr/W3HtbLdvV6vfH5nIPXwbw+5nMQ/v/z+pLPrXndyefRUtefzw2N4dj/4T7H5bzv/3Kf15Lq5vf/vM8B6UfdeH0+yPr4v8j6Os/YL2dGPO6LHE//Bwk4mFU=
        </DataArray>
        <DataArray type="Int64" Name="offsets" format="binary" RangeMin="3" RangeMax="7044">
          AQAAAACAAABgSQAAKA4AAA==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
        </DataArray>
      </Polys>
    </Piece>
  </PolyData>
</VTKFile>
```
