## Supplementary material for "An integrated anatomical, functional and evolutionary view of the *Drosophila* olfactory system": Data S2: DataS2.seg_18.vtp

```
<?xml version="1.0"?>
<VTKFile type="PolyData" version="0.1" byte_order="LittleEndian" header_type="UInt32" compressor="vtkZLibDataCompressor">
  <PolyData>
    <FieldData>
      <Array type="String" Name="Segmentation_MasterRepresentation" NumberOfTuples="1" format="binary">
        AQAAAACAAAAPAAAAFwAAAA==eF5zzskvTk1RKC4tSktMTmUAAC02BWQ=
      </Array>
      <Array type="String" Name="Segment_ID" NumberOfTuples="1" format="binary">
        AQAAAACAAAAEAAAADAAAAA==eF5zcTZiAAACQQC6
      </Array>
      <Array type="String" Name="Segment_Name" NumberOfTuples="1" format="binary">
        AQAAAACAAAAOAAAAFgAAAA==eF5zcTbS9S8yNE7UTUwyYwAAG7YDkw==
      </Array>
      <DataArray type="Float64" Name="Segment_Color" NumberOfComponents="3" NumberOfTuples="1" format="binary" RangeMin="1.2726743948631376" RangeMax="1.2726743948631376">
        AQAAAACAAAAYAAAAGAAAAA==eF6bNhUErtpHgsFL+39/QeCtPQCopg7t
        <InformationKey name="L2_NORM_RANGE" location="vtkDataArray" length="2">
          <Value index="0">
            1.2726743949
          </Value>
          <Value index="1">
            1.2726743949
          </Value>
        </InformationKey>
      </DataArray>
      <Array type="String" Name="Segment_Tags" NumberOfTuples="1" format="binary">
        AQAAAACAAACmAAAAiQAAAA==eF5tzEEKwjAQhWGPMhcQClIr7qQVcSEuknVgSIcSSGZKMi4C0rMbdOv28b/PUk6BJcpSr6y5ng0tiVhRgzB4VFokV0CeQetKsIfDBCYGTxluxJQxwoVRJVWIoehmRutO/dAfu25wNpTyor+bc9vvFzx4mak0erqPzwckLNr0r9Yq5967D4V4OpE=
      </Array>
      <Array type="String" Name="Segment_NameAutoGenerated" NumberOfTuples="1" format="binary">
        AQAAAACAAAACAAAACgAAAA==eF4zZAAAAGQAMg==
      </Array>
      <Array type="String" Name="Segment_ColorAutoGenerated" NumberOfTuples="1" format="binary">
        AQAAAACAAAACAAAACgAAAA==eF4zYAAAAGIAMQ==
      </Array>
      <Array type="String" Name="Segmentation_ConversionParameters" NumberOfTuples="1" format="binary">
        AQAAAACAAAAKCAAASwMAAA==eF61VU1v2zgQ3Z8yCFA3AQLBRlEgWGAPQbwBUqC7RbPYPdPSyGKXIgWSstcL/fi+IW1JdpJbe9BB5Hy8efNmuOZStypqZ6lWZXR+WBbLYc1Be64IX1+mS20pNkzRRWXI9u2GPbmaOmcOW2dDQV+V3fKvBG+6to6qMe4NnGglxypQ25cNBd12Rte6zHlx3LkQ9MbwTUF/K9OzhF4WdxQPHayMOWQkHKhSUVHgiCD/M20OdLd8R3sdG9dHMi5ou0U+lxNVHJU2oVg8t87FRu7GIj8Ol4cvaggng6mEEL2Dw3RTLB5c2/WRKfQecZis860yYVgNb9wUtKLrimvVm3hDv11ek/JMZXatClq+YWFdHK2Ay+htE8FTrUJEazZgo/Muc2Y4hCPkMVSlQ2fU4TbF6QNi6Jp28d/nfP8Hx/BhTTqku1Sl3bEP0q+WwXY1LIcXZ4J2XhnirXUoPUd+NAfQ9Xu15VlcoXXLlr0CSyW6h6MjwGKV/c/xXLcOpXfsa2HCRmhSQbgpNrEEB9SZy9QowH31/BLyJIrK2SQwgPhH28rtuXrWtvwCxa8hwkdtQPTqpQsmZeyXpKqTYbH45DQAzwF9yXXQt/ObYvGVa/ZsEQEztGVw5ECwPwzD09k/BA52dZfGCNJMGEC2b7VNg9DMbDFS8m/Uhk2rOqEuSiPQHiUaAu7S9T6k4SvH1hb0AIo3IslOw6z2riVFO2f6lm/RxlMiSC7CfPGnOCqZ8GncVtgoGRbkKMZubnRE5t+ouqCnmnR8D90fN8+t2GNxGINVsG3ZxjwTY1TglJ2QwuKAaZe2yvXutFxWUKyyAeo/g3JzzEWNyjizw9X91SllH52stfK8AqFRmbI3wiSGxbtOtP1WRTI7yQQZWlexEWP54f8iihGAk+tEw7lST30bG7rX4AONw87LyxqhsMVzBlk6r/gcEyZX9FhIg/Ml7mwlS8AY1YVJRLLlPrOHyVxaAVpCQaCw5j2FRvlZyjDf96+CCiOco6uuJ4fTqhf6917HNPgKux6zI1P26FV6sPBKjUW6H6/I+58gvcVfjefQOCNDlqtI79QF0DhapQmWo/PVOR9qGCiZm3qiJQPZcNwzBL0kZSu8bYtfvgPPU+nn
      </Array>
      <Array type="String" Name="Segmentation_ContainedRepresentationNames" NumberOfTuples="1" format="binary">
        AQAAAACAAAAQAAAAGAAAAA==eF5zzskvTk1RKC4tSktMTq1hAAAzkgXg
      </Array>
    </FieldData>
    <Piece NumberOfPoints="3320" NumberOfVerts="0" NumberOfLines="0" NumberOfStrips="0" NumberOfPolys="6636">
      <PointData>
      </PointData>
      <CellData>
        <DataArray type="Float32" Name="GroupIds" format="binary" RangeMin="0" RangeMax="0">
          AQAAAACAAACwZwAAMAAAAA==eF7twQENAAAAwqD3T20PBxQAAAAAAAAAAAAAAAAAAAAAAAAAAAAAAAAA/BtnsAAB
        </DataArray>
      </CellData>
      <Points>
        <DataArray type="Float64" Name="Points" NumberOfComponents="3" format="binary" RangeMin="522352.48502561013" RangeMax="542970.3672179832">
          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
          <InformationKey name="L2_NORM_RANGE" location="vtkDataArray" length="2">
            <Value index="0">
              522352.48503
            </Value>
            <Value index="1">
              542970.36722
            </Value>
          </InformationKey>
        </DataArray>
      </Points>
      <Verts>
        <DataArray type="Int64" Name="connectivity" format="binary" RangeMin="1e+299" RangeMax="-1e+299">
          AAAAAACAAAAAAAAA
        </DataArray>
        <DataArray type="Int64" Name="offsets" format="binary" RangeMin="1e+299" RangeMax="-1e+299">
          AAAAAACAAAAAAAAA
        </DataArray>
      </Verts>
      <Lines>
        <DataArray type="Int64" Name="connectivity" format="binary" RangeMin="1e+299" RangeMax="-1e+299">
          AAAAAACAAAAAAAAA
        </DataArray>
        <DataArray type="Int64" Name="offsets" format="binary" RangeMin="1e+299" RangeMax="-1e+299">
          AAAAAACAAAAAAAAA
        </DataArray>
      </Lines>
      <Strips>
        <DataArray type="Int64" Name="connectivity" format="binary" RangeMin="1e+299" RangeMax="-1e+299">
          AAAAAACAAAAAAAAA
        </DataArray>
        <DataArray type="Int64" Name="offsets" format="binary" RangeMin="1e+299" RangeMax="-1e+299">
          AAAAAACAAAAAAAAA
        </DataArray>
      </Strips>
      <Polys>
        <DataArray type="Int64" Name="connectivity" format="binary" RangeMin="0" RangeMax="3319">
          BQAAAACAAAAgbgAAfBkAAL8ZAAAXGwAAmxkAAGcXAAA=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
        </DataArray>
        <DataArray type="Int64" Name="offsets" format="binary" RangeMin="3" RangeMax="19908">
          AgAAAACAAABgTwAAlhgAAFAPAAA=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
        </DataArray>
      </Polys>
    </Piece>
  </PolyData>
</VTKFile>
```
