## Supplementary material for "An integrated anatomical, functional and evolutionary view of the *Drosophila* olfactory system": Data S2: DataS2.seg_19.vtp

```
<?xml version="1.0"?>
<VTKFile type="PolyData" version="0.1" byte_order="LittleEndian" header_type="UInt32" compressor="vtkZLibDataCompressor">
  <PolyData>
    <FieldData>
      <Array type="String" Name="Segmentation_MasterRepresentation" NumberOfTuples="1" format="binary">
        AQAAAACAAAAPAAAAFwAAAA==eF5zzskvTk1RKC4tSktMTmUAAC02BWQ=
      </Array>
      <Array type="String" Name="Segment_ID" NumberOfTuples="1" format="binary">
        AQAAAACAAAAFAAAADQAAAA==eF4LczTPZQAABDYBPA==
      </Array>
      <Array type="String" Name="Segment_Name" NumberOfTuples="1" format="binary">
        AQAAAACAAAASAAAAGgAAAA==eF4LczTP1fUvMjFLdLLXTUwys2cAADE4BNs=
      </Array>
      <DataArray type="Float64" Name="Segment_Color" NumberOfComponents="3" NumberOfTuples="1" format="binary" RangeMin="1.2726743948631376" RangeMax="1.2726743948631376">
        AQAAAACAAAAYAAAAGAAAAA==eF6bNhUErtpHgsFL+39/QeCtPQCopg7t
        <InformationKey name="L2_NORM_RANGE" location="vtkDataArray" length="2">
          <Value index="0">
            1.2726743949
          </Value>
          <Value index="1">
            1.2726743949
          </Value>
        </InformationKey>
      </DataArray>
      <Array type="String" Name="Segment_Tags" NumberOfTuples="1" format="binary">
        AQAAAACAAACmAAAAiQAAAA==eF5tzEEKwjAQhWGPMhcQClIr7qQVcSEuknVgSIcSSGZKMi4C0rMbdOv28b/PUk6BJcpSr6y5ng0tiVhRgzB4VFokV0CeQetKsIfDBCYGTxluxJQxwoVRJVWIoehmRutO/dAfu25wNpTyor+bc9vvFzx4mak0erqPzwckLNr0r9Yq5967D4V4OpE=
      </Array>
      <Array type="String" Name="Segment_NameAutoGenerated" NumberOfTuples="1" format="binary">
        AQAAAACAAAACAAAACgAAAA==eF4zZAAAAGQAMg==
      </Array>
      <Array type="String" Name="Segment_ColorAutoGenerated" NumberOfTuples="1" format="binary">
        AQAAAACAAAACAAAACgAAAA==eF4zYAAAAGIAMQ==
      </Array>
      <Array type="String" Name="Segmentation_ConversionParameters" NumberOfTuples="1" format="binary">
        AQAAAACAAAAKCAAASwMAAA==eF61VU1v2zgQ3Z8yCFA3AQLBRlEgWGAPQbwBUqC7RbPYPdPSyGKXIgWSstcL/fi+IW1JdpJbe9BB5Hy8efNmuOZStypqZ6lWZXR+WBbLYc1Be64IX1+mS20pNkzRRWXI9u2GPbmaOmcOW2dDQV+V3fKvBG+6to6qMe4NnGglxypQ25cNBd12Rte6zHlx3LkQ9MbwTUF/K9OzhF4WdxQPHayMOWQkHKhSUVHgiCD/M20OdLd8R3sdG9dHMi5ou0U+lxNVHJU2oVg8t87FRu7GIj8Ol4cvaggng6mEEL2Dw3RTLB5c2/WRKfQecZis860yYVgNb9wUtKLrimvVm3hDv11ek/JMZXatClq+YWFdHK2Ay+htE8FTrUJEazZgo/Muc2Y4hCPkMVSlQ2fU4TbF6QNi6Jp28d/nfP8Hx/BhTTqku1Sl3bEP0q+WwXY1LIcXZ4J2XhnirXUoPUd+NAfQ9Xu15VlcoXXLlr0CSyW6h6MjwGKV/c/xXLcOpXfsa2HCRmhSQbgpNrEEB9SZy9QowH31/BLyJIrK2SQwgPhH28rtuXrWtvwCxa8hwkdtQPTqpQsmZeyXpKqTYbH45DQAzwF9yXXQt/ObYvGVa/ZsEQEztGVw5ECwPwzD09k/BA52dZfGCNJMGEC2b7VNg9DMbDFS8m/Uhk2rOqEuSiPQHiUaAu7S9T6k4SvH1hb0AIo3IslOw6z2riVFO2f6lm/RxlMiSC7CfPGnOCqZ8GncVtgoGRbkKMZubnRE5t+ouqCnmnR8D90fN8+t2GNxGINVsG3ZxjwTY1TglJ2QwuKAaZe2yvXutFxWUKyyAeo/g3JzzEWNyjizw9X91SllH52stfK8AqFRmbI3wiSGxbtOtP1WRTI7yQQZWlexEWP54f8iihGAk+tEw7lST30bG7rX4AONw87LyxqhsMVzBlk6r/gcEyZX9FhIg/Ml7mwlS8AY1YVJRLLlPrOHyVxaAVpCQaCw5j2FRvlZyjDf96+CCiOco6uuJ4fTqhf6917HNPgKux6zI1P26FV6sPBKjUW6H6/I+58gvcVfjefQOCNDlqtI79QF0DhapQmWo/PVOR9qGCiZm3qiJQPZcNwzBL0kZSu8bYtfvgPPU+nn
      </Array>
      <Array type="String" Name="Segmentation_ContainedRepresentationNames" NumberOfTuples="1" format="binary">
        AQAAAACAAAAQAAAAGAAAAA==eF5zzskvTk1RKC4tSktMTq1hAAAzkgXg
      </Array>
    </FieldData>
    <Piece NumberOfPoints="8800" NumberOfVerts="0" NumberOfLines="0" NumberOfStrips="0" NumberOfPolys="2200">
      <PointData>
      </PointData>
      <CellData>
        <DataArray type="Float32" Name="GroupIds" format="binary" RangeMin="0" RangeMax="0">
          AQAAAACAAABgIgAAHwAAAA==eF7twYEAAAAAw6D5U5/gBlUBAAAAAAAAAMA3ImAAAQ==
        </DataArray>
      </CellData>
      <Points>
        <DataArray type="Float32" Name="Points" NumberOfComponents="3" format="binary" RangeMin="525931.2129269025" RangeMax="545844.3336455754">
          BAAAAACAAACAHAAANioAAGorAACXKwAAygwAAA==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
          <InformationKey name="L2_NORM_RANGE" location="vtkDataArray" length="2">
            <Value index="0">
              525931.21293
            </Value>
            <Value index="1">
              545844.33365
            </Value>
          </InformationKey>
        </DataArray>
      </Points>
      <Verts>
        <DataArray type="Int64" Name="connectivity" format="binary" RangeMin="1e+299" RangeMax="-1e+299">
          AAAAAACAAAAAAAAA
        </DataArray>
        <DataArray type="Int64" Name="offsets" format="binary" RangeMin="1e+299" RangeMax="-1e+299">
          AAAAAACAAAAAAAAA
        </DataArray>
      </Verts>
      <Lines>
        <DataArray type="Int64" Name="connectivity" format="binary" RangeMin="1e+299" RangeMax="-1e+299">
          AAAAAACAAAAAAAAA
        </DataArray>
        <DataArray type="Int64" Name="offsets" format="binary" RangeMin="1e+299" RangeMax="-1e+299">
          AAAAAACAAAAAAAAA
        </DataArray>
      </Lines>
      <Strips>
        <DataArray type="Int64" Name="connectivity" format="binary" RangeMin="1e+299" RangeMax="-1e+299">
          AAAAAACAAAAAAAAA
        </DataArray>
        <DataArray type="Int64" Name="offsets" format="binary" RangeMin="1e+299" RangeMax="-1e+299">
          AAAAAACAAAAAAAAA
        </DataArray>
      </Strips>
      <Polys>
        <DataArray type="Int64" Name="connectivity" format="binary" RangeMin="0" RangeMax="8799">
          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
        </DataArray>
        <DataArray type="Int64" Name="offsets" format="binary" RangeMin="4" RangeMax="8800">
          AQAAAACAAADARAAAaAsAAA==eF4126G/AYD3HuC7zTbbbLPNNttsP9tHEARBEARBEARBEARBEARBEARBEARBEG4QBEEQBEEQBEEQBEEQBEEQBEFYuM/3lOdvOO95T+Dnb4IMMcwIo4wxzgSTTDHNDLPMMc8CiyyxzAqrrLHOBptssc0Ou+yxzwGHHHHMCaf85YxzLrjkimtuuOWOex545IlnXnjljXc++OSLb3745c8/+yPAIEMMM8IoY4wzwSRTTDPDLHPMs8AiSyyzwiprrLPBJltss8Mue+xzwCFHHHPCKX8545wLLrnimhtuueOeBx554pkXXnnjnQ8++eKbH37588//CDDIEMOMMMoY40wwyRTTzDDLHPMssMgSy6ywyhrrbLDJFtvssMse+xxwyBHHnHDKX84454JLrrjmhlvuuOeBR5545oVX3njng0+++OaHX/78iz8CDDLEMCOMMsY4E0wyxTQzzDLHPAssssQyK6yyxjobbLLFNjvsssc+BxxyxDEnnPKXM8654JIrrrnhljvueeCRJ5554ZU33vngky+++eGXPwEwyBDDjDDKGONMMMkU08wwyxzzLLDIEsussMoa62ywyRbb7LDLHvsccMgRx5xwyl/OOOeCS6645oZb7rjngUeeeOaFV95454NPvvjmh1/+/Ms/AgwyxDAjjDLGOBNMMsU0M8wyxzwLLLLEMiusssY6G2yyxTY77LLHPgcccsQxJ5zylzPOueCSK6654ZY77nngkSeeeeGVN9754JMvvvnhlz//6o8AgwwxzAijjDHOBJNMMc0Ms8wxzwKLLLHMCqussc4Gm2yxzQ677LHPAYccccwJp/zljHMuuOSKa2645Y57HnjkiWdeeOWNdz745Itvfvjlz7/+I8AgQwwzwihjjDPBJFNMM8Msc8yzwCJLLLPCKmuss8EmW2yzwy577HPAIUccc8IpfznjnAsuueKaG265454HHnnimRdeeeOdDz754psffvmPhT/AIEMMM8IoY4wzwSRTTDPDLHPMs8AiSyyzwiprrLPBJltss8Mue+xzwCFHHHPCKX8545wLLrnimhtuueOeBx554pkXXnnjnQ8++eKbH37582/+CDDIEMOMMMoY40wwyRTTzDDLHPMssMgSy6ywyhrrbLDJFtvssMse+xxwyBHHnHDKX84454JLrrjmhlvuuOeBR5545oVX3njng0+++OaHX/782z8CDDLEMCOMMsY4E0wyxTQzzDLHPAssssQyK6yyxjobbLLFNjvsssc+BxxyxDEnnPKXM8654JIrrrnhljvueeCRJ5554ZU33vngky+++eGXP//ujwCDDDHMCKOMMc4Ek0wxzQyzzDHPAossscwKq6yxzgabbLHNDrvssc8BhxxxzAmn/OWMcy645IprbrjljnseeOSJZ1545Y13Pvjki29++OU/gv4AgwwxzAijjDHOBJNMMc0Ms8wxzwKLLLHMCqussc4Gm2yxzQ677LHPAYccccwJp/zljHMuuOSKa2645Y57HnjkiWdeeOWNdz745Itvfvjlz7//I8AgQwwzwihjjDPBJFNMM8Msc8yzwCJLLLPCKmuss8EmW2yzwy577HPAIUccc8IpfznjnAsuueKaG265454HHnnimRdeeeOdDz754psffvnzH/4IMMgQw4wwyhjjTDDJFNPMMMsc8yywyBLLrLDKGutssMkW2+ywyx77HHDIEceccMpfzjjngkuuuOaGW+6454FHnnjmhVfeeOeDT7745odf/vzHPwIMMsQwI4wyxjgTTDLFNDPMMsc8CyyyxDIrrLLGOhtsssU2O+yyxz4HHHLEMSec8pczzrngkiuuueGWO+554JEnnnnhlTfe+eCTL7754Zf/OPAHGGSIYUYYZYxxJphkimlmmGWOeRZYZIllVlhljXU22GSLbXbYZY99DjjkiGNOOOUvZ5xzwSVXXHPDLXfc88AjTzzzwitvvPPBJ19888Mvf/7THwEGGWKYEUYZY5wJJplimhlmmWOeBRZZYpkVVlljnQ022WKbHXbZY58DDjnimBNO+csZ51xwyRXX3HDLHfc88MgTz7zwyhvvfPDJF9/88Muf//xHgEGGGGaEUcYYZ4JJpphmhlnmmGeBRZZYZoVV1lhng0222GaHXfbY54BDjjjmhFP+csY5F1xyxTU33HLHPQ888sQzL7zyxjsffPLFNz/88ue//BFgkCGGGWGUMcaZYJIppplhljnmWWCRJZZZYZU11tlgky222WGXPfY54JAjjjnhlL+ccc4Fl1xxzQ233HHPA4888cwLr7zxzgeffPHND7/8R7EvwCBDDDPCKGOMM8EkU0wzwyxzzLPAIksss8Iqa6yzwSZbbLPDLnvsc8AhRxxzwil/OeOcCy654pobbrnjngceeeKZF155450PPvnimx9++fNf/wgwyBDDjDDKGONMMMkU08wwyxzzLLDIEsussMoa62ywyRbb7LDLHvsccMgRx5xwyl/OOOeCS6645oZb7rjngUeeeOaFV95454NPvvjmh1/+/Lc/AgwyxDAjjDLGOBNMMsU0M8wyxzwLLLLEMiusssY6G2yyxTY77LLHPgcccsQxJ5zylzPOueCSK6654ZY77nngkSeeeeGVN9754JMvvvnhlz///Y8AgwwxzAijjDHOBJNMMc0Ms8wxzwKLLLHMCqussc4Gm2yxzQ677LHPAYccccwJp/zljHMuuOSKa2645Y57HnjkiWdeeOWNdz745ItvfvjlPwr9AQYZYpgRRhljnAkmmWKaGWaZY54FFllimRVWWWOdDTbZYpsddtljnwMOOeKYE075yxnnXHDJFdfccMsd9zzwyBPPvPDKG+988MkX3/zwy5//8UeAQYYYZoRRxhhngkmmmGaGWeaYZ4FFllhmhVXWWGeDTbbYZodd9tjngEOOOOaEU/5yxjkXXHLFNTfccsc9DzzyxDMvvPLGOx988sU3P/zy53/+EWCQIYYZYZQxxplgkimmmWGWOeZZYJEllllhlTXW2WCTLbbZYZc99jngkCOOOeGUv5xxzgWXXHHNDbfccc8DjzzxzAuvvPHOB5988c0Pv/z5X38EGGSIYUYYZYxxJphkimlmmGWOeRZYZIllVlhljXU22GSLbXbYZY99DjjkiGNOOOUvZ5xzwSVXXHPDLXfc88AjTzzzwitvvPPBJ19888Mv//HIF2CQIYYZYZQxxplgkimmmWGWOeZZYJEllllhlTXW2WCTLbbZYZc99jngkCOOOeGUv5xxzgWXXHHNDbfccc8DjzzxzAuvvPHOB5988c0Pv/z5338EGGSIYUYYZYxxJphkimlmmGWOeRZYZIllVlhljXU22GSLbXbYZY99DjjkiGNOOOUvZ5xzwSVXXHPDLXfc88AjTzzzwitvvPPBJ19888Mvf/7PHwEGGWKYEUYZY5wJJplimhlmmWOeBRZZYpkVVlljnQ022WKbHXbZY58DDjnimBNO+csZ51xwyRXX3HDLHfc88MgTz7zwyhvvfPDJF9/88Muff/ojwCBDDDPCKGOMM8EkU0wzwyxzzLPAIksss8Iqa6yzwSZbbLPDLnvsc8AhRxxzwil/OeOcCy654pobbrnjngceeeKZF155450PPvnimx9++RP/I8AgQwwzwihjjDPBJFNMM8Msc8yzwCJLLLPCKmuss8EmW2yzwy577HPAIUccc8IpfznjnAsuueKaG265454HHnnimRdeeeOdDz754psffvnzf/8IMMgQw4wwyhjjTDDJFNPMMMsc8yywyBLLrLDKGutssMkW2+ywyx77HHDIEceccMpfzjjngkuuuOaGW+6454FHnnjmhVfeeOeDT7745odf/vy/PwIMMsQwI4wyxjgTTDLFNDPMMsc8CyyyxDIrrLLGOv8/Z57Dfw==
        </DataArray>
      </Polys>
    </Piece>
  </PolyData>
</VTKFile>
```
