## Supplementary material for "An integrated anatomical, functional and evolutionary view of the *Drosophila* olfactory system": Data S2: DataS2.seg_20.vtp

```
<?xml version="1.0"?>
<VTKFile type="PolyData" version="0.1" byte_order="LittleEndian" header_type="UInt32" compressor="vtkZLibDataCompressor">
  <PolyData>
    <FieldData>
      <Array type="String" Name="Segmentation_MasterRepresentation" NumberOfTuples="1" format="binary">
        AQAAAACAAAAPAAAAFwAAAA==eF5zzskvTk1RKC4tSktMTmUAAC02BWQ=
      </Array>
      <Array type="String" Name="Segment_ID" NumberOfTuples="1" format="binary">
        AQAAAACAAAAFAAAADQAAAA==eF4L8zUtYwAABHIBTw==
      </Array>
      <Array type="String" Name="Segment_Name" NumberOfTuples="1" format="binary">
        AQAAAACAAAAPAAAAFwAAAA==eF4L8zUt0/UvsrRI1E1MMmcAACQeBDY=
      </Array>
      <DataArray type="Float64" Name="Segment_Color" NumberOfComponents="3" NumberOfTuples="1" format="binary" RangeMin="1.2726743948631376" RangeMax="1.2726743948631376">
        AQAAAACAAAAYAAAAGAAAAA==eF6bNhUErtpHgsFL+39/QeCtPQCopg7t
        <InformationKey name="L2_NORM_RANGE" location="vtkDataArray" length="2">
          <Value index="0">
            1.2726743949
          </Value>
          <Value index="1">
            1.2726743949
          </Value>
        </InformationKey>
      </DataArray>
      <Array type="String" Name="Segment_Tags" NumberOfTuples="1" format="binary">
        AQAAAACAAACmAAAAiQAAAA==eF5tzEEKwjAQhWGPMhcQClIr7qQVcSEuknVgSIcSSGZKMi4C0rMbdOv28b/PUk6BJcpSr6y5ng0tiVhRgzB4VFokV0CeQetKsIfDBCYGTxluxJQxwoVRJVWIoehmRutO/dAfu25wNpTyor+bc9vvFzx4mak0erqPzwckLNr0r9Yq5967D4V4OpE=
      </Array>
      <Array type="String" Name="Segment_NameAutoGenerated" NumberOfTuples="1" format="binary">
        AQAAAACAAAACAAAACgAAAA==eF4zZAAAAGQAMg==
      </Array>
      <Array type="String" Name="Segment_ColorAutoGenerated" NumberOfTuples="1" format="binary">
        AQAAAACAAAACAAAACgAAAA==eF4zYAAAAGIAMQ==
      </Array>
      <Array type="String" Name="Segmentation_ConversionParameters" NumberOfTuples="1" format="binary">
        AQAAAACAAAAKCAAASwMAAA==eF61VU1v2zgQ3Z8yCFA3AQLBRlEgWGAPQbwBUqC7RbPYPdPSyGKXIgWSstcL/fi+IW1JdpJbe9BB5Hy8efNmuOZStypqZ6lWZXR+WBbLYc1Be64IX1+mS20pNkzRRWXI9u2GPbmaOmcOW2dDQV+V3fKvBG+6to6qMe4NnGglxypQ25cNBd12Rte6zHlx3LkQ9MbwTUF/K9OzhF4WdxQPHayMOWQkHKhSUVHgiCD/M20OdLd8R3sdG9dHMi5ou0U+lxNVHJU2oVg8t87FRu7GIj8Ol4cvaggng6mEEL2Dw3RTLB5c2/WRKfQecZis860yYVgNb9wUtKLrimvVm3hDv11ek/JMZXatClq+YWFdHK2Ay+htE8FTrUJEazZgo/Muc2Y4hCPkMVSlQ2fU4TbF6QNi6Jp28d/nfP8Hx/BhTTqku1Sl3bEP0q+WwXY1LIcXZ4J2XhnirXUoPUd+NAfQ9Xu15VlcoXXLlr0CSyW6h6MjwGKV/c/xXLcOpXfsa2HCRmhSQbgpNrEEB9SZy9QowH31/BLyJIrK2SQwgPhH28rtuXrWtvwCxa8hwkdtQPTqpQsmZeyXpKqTYbH45DQAzwF9yXXQt/ObYvGVa/ZsEQEztGVw5ECwPwzD09k/BA52dZfGCNJMGEC2b7VNg9DMbDFS8m/Uhk2rOqEuSiPQHiUaAu7S9T6k4SvH1hb0AIo3IslOw6z2riVFO2f6lm/RxlMiSC7CfPGnOCqZ8GncVtgoGRbkKMZubnRE5t+ouqCnmnR8D90fN8+t2GNxGINVsG3ZxjwTY1TglJ2QwuKAaZe2yvXutFxWUKyyAeo/g3JzzEWNyjizw9X91SllH52stfK8AqFRmbI3wiSGxbtOtP1WRTI7yQQZWlexEWP54f8iihGAk+tEw7lST30bG7rX4AONw87LyxqhsMVzBlk6r/gcEyZX9FhIg/Ml7mwlS8AY1YVJRLLlPrOHyVxaAVpCQaCw5j2FRvlZyjDf96+CCiOco6uuJ4fTqhf6917HNPgKux6zI1P26FV6sPBKjUW6H6/I+58gvcVfjefQOCNDlqtI79QF0DhapQmWo/PVOR9qGCiZm3qiJQPZcNwzBL0kZSu8bYtfvgPPU+nn
      </Array>
      <Array type="String" Name="Segmentation_ContainedRepresentationNames" NumberOfTuples="1" format="binary">
        AQAAAACAAAAQAAAAGAAAAA==eF5zzskvTk1RKC4tSktMTq1hAAAzkgXg
      </Array>
    </FieldData>
    <Piece NumberOfPoints="11600" NumberOfVerts="0" NumberOfLines="0" NumberOfStrips="0" NumberOfPolys="2900">
      <PointData>
      </PointData>
      <CellData>
        <DataArray type="Float32" Name="GroupIds" format="binary" RangeMin="0" RangeMax="0">
          AQAAAACAAABQLQAAIQAAAA==eF7twQEBAAAAgiD/r25IQAEAAAAAAAAAAAAAfBotUAAB
        </DataArray>
      </CellData>
      <Points>
        <DataArray type="Float32" Name="Points" NumberOfComponents="3" format="binary" RangeMin="524718.7208684833" RangeMax="550738.6097537577">
          BQAAAACAAADAHwAAACoAAM0rAACtKwAAJS0AACwPAAA=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
          <InformationKey name="L2_NORM_RANGE" location="vtkDataArray" length="2">
            <Value index="0">
              524718.72087
            </Value>
            <Value index="1">
              550738.60975
            </Value>
          </InformationKey>
        </DataArray>
      </Points>
      <Verts>
        <DataArray type="Int64" Name="connectivity" format="binary" RangeMin="1e+299" RangeMax="-1e+299">
          AAAAAACAAAAAAAAA
        </DataArray>
        <DataArray type="Int64" Name="offsets" format="binary" RangeMin="1e+299" RangeMax="-1e+299">
          AAAAAACAAAAAAAAA
        </DataArray>
      </Verts>
      <Lines>
        <DataArray type="Int64" Name="connectivity" format="binary" RangeMin="1e+299" RangeMax="-1e+299">
          AAAAAACAAAAAAAAA
        </DataArray>
        <DataArray type="Int64" Name="offsets" format="binary" RangeMin="1e+299" RangeMax="-1e+299">
          AAAAAACAAAAAAAAA
        </DataArray>
      </Lines>
      <Strips>
        <DataArray type="Int64" Name="connectivity" format="binary" RangeMin="1e+299" RangeMax="-1e+299">
          AAAAAACAAAAAAAAA
        </DataArray>
        <DataArray type="Int64" Name="offsets" format="binary" RangeMin="1e+299" RangeMax="-1e+299">
          AAAAAACAAAAAAAAA
        </DataArray>
      </Strips>
      <Polys>
        <DataArray type="Int64" Name="connectivity" format="binary" RangeMin="0" RangeMax="11599">
          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
        </DataArray>
        <DataArray type="Int64" Name="offsets" format="binary" RangeMin="4" RangeMax="11600">
          AQAAAACAAACgWgAA9g4AAA==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
        </DataArray>
      </Polys>
    </Piece>
  </PolyData>
</VTKFile>
```
