## Supplementary material for "An integrated anatomical, functional and evolutionary view of the *Drosophila* olfactory system": Data S2: DataS2.seg_21.vtp

```
<?xml version="1.0"?>
<VTKFile type="PolyData" version="0.1" byte_order="LittleEndian" header_type="UInt32" compressor="vtkZLibDataCompressor">
  <PolyData>
    <FieldData>
      <Array type="String" Name="Segmentation_MasterRepresentation" NumberOfTuples="1" format="binary">
        AQAAAACAAAAPAAAAFwAAAA==eF5zzskvTk1RKC4tSktMTmUAAC02BWQ=
      </Array>
      <Array type="String" Name="Segment_ID" NumberOfTuples="1" format="binary">
        AQAAAACAAAAEAAAADAAAAA==eF4LczZhAAACjQDO
      </Array>
      <Array type="String" Name="Segment_Name" NumberOfTuples="1" format="binary">
        AQAAAACAAAAOAAAAFgAAAA==eF4LczbR9S8yM0/WTUwyZwAAHRwDsw==
      </Array>
      <DataArray type="Float64" Name="Segment_Color" NumberOfComponents="3" NumberOfTuples="1" format="binary" RangeMin="1.2726743948631376" RangeMax="1.2726743948631376">
        AQAAAACAAAAYAAAAGAAAAA==eF6bNhUErtpHgsFL+39/QeCtPQCopg7t
        <InformationKey name="L2_NORM_RANGE" location="vtkDataArray" length="2">
          <Value index="0">
            1.2726743949
          </Value>
          <Value index="1">
            1.2726743949
          </Value>
        </InformationKey>
      </DataArray>
      <Array type="String" Name="Segment_Tags" NumberOfTuples="1" format="binary">
        AQAAAACAAACmAAAAiQAAAA==eF5tzEEKwjAQhWGPMhcQClIr7qQVcSEuknVgSIcSSGZKMi4C0rMbdOv28b/PUk6BJcpSr6y5ng0tiVhRgzB4VFokV0CeQetKsIfDBCYGTxluxJQxwoVRJVWIoehmRutO/dAfu25wNpTyor+bc9vvFzx4mak0erqPzwckLNr0r9Yq5967D4V4OpE=
      </Array>
      <Array type="String" Name="Segment_NameAutoGenerated" NumberOfTuples="1" format="binary">
        AQAAAACAAAACAAAACgAAAA==eF4zZAAAAGQAMg==
      </Array>
      <Array type="String" Name="Segment_ColorAutoGenerated" NumberOfTuples="1" format="binary">
        AQAAAACAAAACAAAACgAAAA==eF4zYAAAAGIAMQ==
      </Array>
      <Array type="String" Name="Segmentation_ConversionParameters" NumberOfTuples="1" format="binary">
        AQAAAACAAAAKCAAASwMAAA==eF61VU1v2zgQ3Z8yCFA3AQLBRlEgWGAPQbwBUqC7RbPYPdPSyGKXIgWSstcL/fi+IW1JdpJbe9BB5Hy8efNmuOZStypqZ6lWZXR+WBbLYc1Be64IX1+mS20pNkzRRWXI9u2GPbmaOmcOW2dDQV+V3fKvBG+6to6qMe4NnGglxypQ25cNBd12Rte6zHlx3LkQ9MbwTUF/K9OzhF4WdxQPHayMOWQkHKhSUVHgiCD/M20OdLd8R3sdG9dHMi5ou0U+lxNVHJU2oVg8t87FRu7GIj8Ol4cvaggng6mEEL2Dw3RTLB5c2/WRKfQecZis860yYVgNb9wUtKLrimvVm3hDv11ek/JMZXatClq+YWFdHK2Ay+htE8FTrUJEazZgo/Muc2Y4hCPkMVSlQ2fU4TbF6QNi6Jp28d/nfP8Hx/BhTTqku1Sl3bEP0q+WwXY1LIcXZ4J2XhnirXUoPUd+NAfQ9Xu15VlcoXXLlr0CSyW6h6MjwGKV/c/xXLcOpXfsa2HCRmhSQbgpNrEEB9SZy9QowH31/BLyJIrK2SQwgPhH28rtuXrWtvwCxa8hwkdtQPTqpQsmZeyXpKqTYbH45DQAzwF9yXXQt/ObYvGVa/ZsEQEztGVw5ECwPwzD09k/BA52dZfGCNJMGEC2b7VNg9DMbDFS8m/Uhk2rOqEuSiPQHiUaAu7S9T6k4SvH1hb0AIo3IslOw6z2riVFO2f6lm/RxlMiSC7CfPGnOCqZ8GncVtgoGRbkKMZubnRE5t+ouqCnmnR8D90fN8+t2GNxGINVsG3ZxjwTY1TglJ2QwuKAaZe2yvXutFxWUKyyAeo/g3JzzEWNyjizw9X91SllH52stfK8AqFRmbI3wiSGxbtOtP1WRTI7yQQZWlexEWP54f8iihGAk+tEw7lST30bG7rX4AONw87LyxqhsMVzBlk6r/gcEyZX9FhIg/Ml7mwlS8AY1YVJRLLlPrOHyVxaAVpCQaCw5j2FRvlZyjDf96+CCiOco6uuJ4fTqhf6917HNPgKux6zI1P26FV6sPBKjUW6H6/I+58gvcVfjefQOCNDlqtI79QF0DhapQmWo/PVOR9qGCiZm3qiJQPZcNwzBL0kZSu8bYtfvgPPU+nn
      </Array>
      <Array type="String" Name="Segmentation_ContainedRepresentationNames" NumberOfTuples="1" format="binary">
        AQAAAACAAAAQAAAAGAAAAA==eF5zzskvTk1RKC4tSktMTq1hAAAzkgXg
      </Array>
    </FieldData>
    <Piece NumberOfPoints="5240" NumberOfVerts="0" NumberOfLines="0" NumberOfStrips="0" NumberOfPolys="1310">
      <PointData>
      </PointData>
      <CellData>
        <DataArray type="Float32" Name="GroupIds" format="binary" RangeMin="0" RangeMax="0">
          AQAAAACAAAB4FAAAHAAAAA==eF7twTEBAAAAwqD1T20JT6AAAAAAAL4GFHgAAQ==
        </DataArray>
      </CellData>
      <Points>
        <DataArray type="Float32" Name="Points" NumberOfComponents="3" format="binary" RangeMin="537451.8660622202" RangeMax="561128.0751746406">
          AgAAAACAAACgdQAAiCkAABYnAAA=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
          <InformationKey name="L2_NORM_RANGE" location="vtkDataArray" length="2">
            <Value index="0">
              537451.86606
            </Value>
            <Value index="1">
              561128.07517
            </Value>
          </InformationKey>
        </DataArray>
      </Points>
      <Verts>
        <DataArray type="Int64" Name="connectivity" format="binary" RangeMin="1e+299" RangeMax="-1e+299">
          AAAAAACAAAAAAAAA
        </DataArray>
        <DataArray type="Int64" Name="offsets" format="binary" RangeMin="1e+299" RangeMax="-1e+299">
          AAAAAACAAAAAAAAA
        </DataArray>
      </Verts>
      <Lines>
        <DataArray type="Int64" Name="connectivity" format="binary" RangeMin="1e+299" RangeMax="-1e+299">
          AAAAAACAAAAAAAAA
        </DataArray>
        <DataArray type="Int64" Name="offsets" format="binary" RangeMin="1e+299" RangeMax="-1e+299">
          AAAAAACAAAAAAAAA
        </DataArray>
      </Lines>
      <Strips>
        <DataArray type="Int64" Name="connectivity" format="binary" RangeMin="1e+299" RangeMax="-1e+299">
          AAAAAACAAAAAAAAA
        </DataArray>
        <DataArray type="Int64" Name="offsets" format="binary" RangeMin="1e+299" RangeMax="-1e+299">
          AAAAAACAAAAAAAAA
        </DataArray>
      </Strips>
      <Polys>
        <DataArray type="Int64" Name="connectivity" format="binary" RangeMin="0" RangeMax="5239">
          AgAAAACAAADAIwAATBgAAOkGAAA=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
        </DataArray>
        <DataArray type="Int64" Name="offsets" format="binary" RangeMin="4" RangeMax="5240">
          AQAAAACAAADwKAAA6AYAAA==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
        </DataArray>
      </Polys>
    </Piece>
  </PolyData>
</VTKFile>
```
