## Supplementary material for "An integrated anatomical, functional and evolutionary view of the *Drosophila* olfactory system": Data S2: DataS2.seg_22.vtp

```
<?xml version="1.0"?>
<VTKFile type="PolyData" version="0.1" byte_order="LittleEndian" header_type="UInt32" compressor="vtkZLibDataCompressor">
  <PolyData>
    <FieldData>
      <Array type="String" Name="Segmentation_MasterRepresentation" NumberOfTuples="1" format="binary">
        AQAAAACAAAAPAAAAFwAAAA==eF5zzskvTk1RKC4tSktMTmUAAC02BWQ=
      </Array>
      <Array type="String" Name="Segment_ID" NumberOfTuples="1" format="binary">
        AQAAAACAAAAEAAAADAAAAA==eF4L8zViAAACpwDW
      </Array>
      <Array type="String" Name="Segment_Name" NumberOfTuples="1" format="binary">
        AQAAAACAAAAOAAAAFgAAAA==eF4L8zXS9S8yMU7STUyyYAAAHVYDtQ==
      </Array>
      <DataArray type="Float64" Name="Segment_Color" NumberOfComponents="3" NumberOfTuples="1" format="binary" RangeMin="1.2726743948631376" RangeMax="1.2726743948631376">
        AQAAAACAAAAYAAAAGAAAAA==eF6bNhUErtpHgsFL+39/QeCtPQCopg7t
        <InformationKey name="L2_NORM_RANGE" location="vtkDataArray" length="2">
          <Value index="0">
            1.2726743949
          </Value>
          <Value index="1">
            1.2726743949
          </Value>
        </InformationKey>
      </DataArray>
      <Array type="String" Name="Segment_Tags" NumberOfTuples="1" format="binary">
        AQAAAACAAACmAAAAiQAAAA==eF5tzEEKwjAQhWGPMhcQClIr7qQVcSEuknVgSIcSSGZKMi4C0rMbdOv28b/PUk6BJcpSr6y5ng0tiVhRgzB4VFokV0CeQetKsIfDBCYGTxluxJQxwoVRJVWIoehmRutO/dAfu25wNpTyor+bc9vvFzx4mak0erqPzwckLNr0r9Yq5967D4V4OpE=
      </Array>
      <Array type="String" Name="Segment_NameAutoGenerated" NumberOfTuples="1" format="binary">
        AQAAAACAAAACAAAACgAAAA==eF4zZAAAAGQAMg==
      </Array>
      <Array type="String" Name="Segment_ColorAutoGenerated" NumberOfTuples="1" format="binary">
        AQAAAACAAAACAAAACgAAAA==eF4zYAAAAGIAMQ==
      </Array>
      <Array type="String" Name="Segmentation_ConversionParameters" NumberOfTuples="1" format="binary">
        AQAAAACAAAAKCAAASwMAAA==eF61VU1v2zgQ3Z8yCFA3AQLBRlEgWGAPQbwBUqC7RbPYPdPSyGKXIgWSstcL/fi+IW1JdpJbe9BB5Hy8efNmuOZStypqZ6lWZXR+WBbLYc1Be64IX1+mS20pNkzRRWXI9u2GPbmaOmcOW2dDQV+V3fKvBG+6to6qMe4NnGglxypQ25cNBd12Rte6zHlx3LkQ9MbwTUF/K9OzhF4WdxQPHayMOWQkHKhSUVHgiCD/M20OdLd8R3sdG9dHMi5ou0U+lxNVHJU2oVg8t87FRu7GIj8Ol4cvaggng6mEEL2Dw3RTLB5c2/WRKfQecZis860yYVgNb9wUtKLrimvVm3hDv11ek/JMZXatClq+YWFdHK2Ay+htE8FTrUJEazZgo/Muc2Y4hCPkMVSlQ2fU4TbF6QNi6Jp28d/nfP8Hx/BhTTqku1Sl3bEP0q+WwXY1LIcXZ4J2XhnirXUoPUd+NAfQ9Xu15VlcoXXLlr0CSyW6h6MjwGKV/c/xXLcOpXfsa2HCRmhSQbgpNrEEB9SZy9QowH31/BLyJIrK2SQwgPhH28rtuXrWtvwCxa8hwkdtQPTqpQsmZeyXpKqTYbH45DQAzwF9yXXQt/ObYvGVa/ZsEQEztGVw5ECwPwzD09k/BA52dZfGCNJMGEC2b7VNg9DMbDFS8m/Uhk2rOqEuSiPQHiUaAu7S9T6k4SvH1hb0AIo3IslOw6z2riVFO2f6lm/RxlMiSC7CfPGnOCqZ8GncVtgoGRbkKMZubnRE5t+ouqCnmnR8D90fN8+t2GNxGINVsG3ZxjwTY1TglJ2QwuKAaZe2yvXutFxWUKyyAeo/g3JzzEWNyjizw9X91SllH52stfK8AqFRmbI3wiSGxbtOtP1WRTI7yQQZWlexEWP54f8iihGAk+tEw7lST30bG7rX4AONw87LyxqhsMVzBlk6r/gcEyZX9FhIg/Ml7mwlS8AY1YVJRLLlPrOHyVxaAVpCQaCw5j2FRvlZyjDf96+CCiOco6uuJ4fTqhf6917HNPgKux6zI1P26FV6sPBKjUW6H6/I+58gvcVfjefQOCNDlqtI79QF0DhapQmWo/PVOR9qGCiZm3qiJQPZcNwzBL0kZSu8bYtfvgPPU+nn
      </Array>
      <Array type="String" Name="Segmentation_ContainedRepresentationNames" NumberOfTuples="1" format="binary">
        AQAAAACAAAAQAAAAGAAAAA==eF5zzskvTk1RKC4tSktMTq1hAAAzkgXg
      </Array>
    </FieldData>
    <Piece NumberOfPoints="7552" NumberOfVerts="0" NumberOfLines="0" NumberOfStrips="0" NumberOfPolys="1888">
      <PointData>
      </PointData>
      <CellData>
        <DataArray type="Float32" Name="GroupIds" format="binary" RangeMin="0" RangeMax="0">
          AQAAAACAAACAHQAAHgAAAA==eF7twTEBAAAAwqD1T20JT6AAAAAAAAAAeBgdgAAB
        </DataArray>
      </CellData>
      <Points>
        <DataArray type="Float32" Name="Points" NumberOfComponents="3" format="binary" RangeMin="544971.0267983016" RangeMax="574798.2062149607">
          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
          <InformationKey name="L2_NORM_RANGE" location="vtkDataArray" length="2">
            <Value index="0">
              544971.0268
            </Value>
            <Value index="1">
              574798.20621
            </Value>
          </InformationKey>
        </DataArray>
      </Points>
      <Verts>
        <DataArray type="Int64" Name="connectivity" format="binary" RangeMin="1e+299" RangeMax="-1e+299">
          AAAAAACAAAAAAAAA
        </DataArray>
        <DataArray type="Int64" Name="offsets" format="binary" RangeMin="1e+299" RangeMax="-1e+299">
          AAAAAACAAAAAAAAA
        </DataArray>
      </Verts>
      <Lines>
        <DataArray type="Int64" Name="connectivity" format="binary" RangeMin="1e+299" RangeMax="-1e+299">
          AAAAAACAAAAAAAAA
        </DataArray>
        <DataArray type="Int64" Name="offsets" format="binary" RangeMin="1e+299" RangeMax="-1e+299">
          AAAAAACAAAAAAAAA
        </DataArray>
      </Lines>
      <Strips>
        <DataArray type="Int64" Name="connectivity" format="binary" RangeMin="1e+299" RangeMax="-1e+299">
          AAAAAACAAAAAAAAA
        </DataArray>
        <DataArray type="Int64" Name="offsets" format="binary" RangeMin="1e+299" RangeMax="-1e+299">
          AAAAAACAAAAAAAAA
        </DataArray>
      </Strips>
      <Polys>
        <DataArray type="Int64" Name="connectivity" format="binary" RangeMin="0" RangeMax="7551">
          AgAAAACAAAAAbAAATBgAAIwUAAA=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
        </DataArray>
        <DataArray type="Int64" Name="offsets" format="binary" RangeMin="4" RangeMax="7552">
          AQAAAACAAAAAOwAA1QkAAA==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
        </DataArray>
      </Polys>
    </Piece>
  </PolyData>
</VTKFile>
```
