## Supplementary material for "An integrated anatomical, functional and evolutionary view of the *Drosophila* olfactory system": Data S2: DataS2.seg_23.vtp

```
<?xml version="1.0"?>
<VTKFile type="PolyData" version="0.1" byte_order="LittleEndian" header_type="UInt32" compressor="vtkZLibDataCompressor">
  <PolyData>
    <FieldData>
      <Array type="String" Name="Segmentation_MasterRepresentation" NumberOfTuples="1" format="binary">
        AQAAAACAAAAPAAAAFwAAAA==eF5zzskvTk1RKC4tSktMTmUAAC02BWQ=
      </Array>
      <Array type="String" Name="Segment_ID" NumberOfTuples="1" format="binary">
        AQAAAACAAAAEAAAADAAAAA==eF4L8zVmAAACqQDX
      </Array>
      <Array type="String" Name="Segment_Name" NumberOfTuples="1" format="binary">
        AQAAAACAAAANAAAAFQAAAA==eF4L8zXW9S+yTNRNTLJgAAAaIQOH
      </Array>
      <DataArray type="Float64" Name="Segment_Color" NumberOfComponents="3" NumberOfTuples="1" format="binary" RangeMin="1.2726743948631376" RangeMax="1.2726743948631376">
        AQAAAACAAAAYAAAAGAAAAA==eF6bNhUErtpHgsFL+39/QeCtPQCopg7t
        <InformationKey name="L2_NORM_RANGE" location="vtkDataArray" length="2">
          <Value index="0">
            1.2726743949
          </Value>
          <Value index="1">
            1.2726743949
          </Value>
        </InformationKey>
      </DataArray>
      <Array type="String" Name="Segment_Tags" NumberOfTuples="1" format="binary">
        AQAAAACAAACmAAAAiQAAAA==eF5tzEEKwjAQhWGPMhcQClIr7qQVcSEuknVgSIcSSGZKMi4C0rMbdOv28b/PUk6BJcpSr6y5ng0tiVhRgzB4VFokV0CeQetKsIfDBCYGTxluxJQxwoVRJVWIoehmRutO/dAfu25wNpTyor+bc9vvFzx4mak0erqPzwckLNr0r9Yq5967D4V4OpE=
      </Array>
      <Array type="String" Name="Segment_NameAutoGenerated" NumberOfTuples="1" format="binary">
        AQAAAACAAAACAAAACgAAAA==eF4zZAAAAGQAMg==
      </Array>
      <Array type="String" Name="Segment_ColorAutoGenerated" NumberOfTuples="1" format="binary">
        AQAAAACAAAACAAAACgAAAA==eF4zYAAAAGIAMQ==
      </Array>
      <Array type="String" Name="Segmentation_ConversionParameters" NumberOfTuples="1" format="binary">
        AQAAAACAAAAKCAAASwMAAA==eF61VU1v2zgQ3Z8yCFA3AQLBRlEgWGAPQbwBUqC7RbPYPdPSyGKXIgWSstcL/fi+IW1JdpJbe9BB5Hy8efNmuOZStypqZ6lWZXR+WBbLYc1Be64IX1+mS20pNkzRRWXI9u2GPbmaOmcOW2dDQV+V3fKvBG+6to6qMe4NnGglxypQ25cNBd12Rte6zHlx3LkQ9MbwTUF/K9OzhF4WdxQPHayMOWQkHKhSUVHgiCD/M20OdLd8R3sdG9dHMi5ou0U+lxNVHJU2oVg8t87FRu7GIj8Ol4cvaggng6mEEL2Dw3RTLB5c2/WRKfQecZis860yYVgNb9wUtKLrimvVm3hDv11ek/JMZXatClq+YWFdHK2Ay+htE8FTrUJEazZgo/Muc2Y4hCPkMVSlQ2fU4TbF6QNi6Jp28d/nfP8Hx/BhTTqku1Sl3bEP0q+WwXY1LIcXZ4J2XhnirXUoPUd+NAfQ9Xu15VlcoXXLlr0CSyW6h6MjwGKV/c/xXLcOpXfsa2HCRmhSQbgpNrEEB9SZy9QowH31/BLyJIrK2SQwgPhH28rtuXrWtvwCxa8hwkdtQPTqpQsmZeyXpKqTYbH45DQAzwF9yXXQt/ObYvGVa/ZsEQEztGVw5ECwPwzD09k/BA52dZfGCNJMGEC2b7VNg9DMbDFS8m/Uhk2rOqEuSiPQHiUaAu7S9T6k4SvH1hb0AIo3IslOw6z2riVFO2f6lm/RxlMiSC7CfPGnOCqZ8GncVtgoGRbkKMZubnRE5t+ouqCnmnR8D90fN8+t2GNxGINVsG3ZxjwTY1TglJ2QwuKAaZe2yvXutFxWUKyyAeo/g3JzzEWNyjizw9X91SllH52stfK8AqFRmbI3wiSGxbtOtP1WRTI7yQQZWlexEWP54f8iihGAk+tEw7lST30bG7rX4AONw87LyxqhsMVzBlk6r/gcEyZX9FhIg/Ml7mwlS8AY1YVJRLLlPrOHyVxaAVpCQaCw5j2FRvlZyjDf96+CCiOco6uuJ4fTqhf6917HNPgKux6zI1P26FV6sPBKjUW6H6/I+58gvcVfjefQOCNDlqtI79QF0DhapQmWo/PVOR9qGCiZm3qiJQPZcNwzBL0kZSu8bYtfvgPPU+nn
      </Array>
      <Array type="String" Name="Segmentation_ContainedRepresentationNames" NumberOfTuples="1" format="binary">
        AQAAAACAAAAQAAAAGAAAAA==eF5zzskvTk1RKC4tSktMTq1hAAAzkgXg
      </Array>
    </FieldData>
    <Piece NumberOfPoints="10224" NumberOfVerts="0" NumberOfLines="0" NumberOfStrips="0" NumberOfPolys="2556">
      <PointData>
      </PointData>
      <CellData>
        <DataArray type="Float32" Name="GroupIds" format="binary" RangeMin="0" RangeMax="0">
          AQAAAACAAADwJwAAIQAAAA==eF7twTEBAAAAwqD1T20ND6AAAAAAAAAAAACAdwMn8AAB
        </DataArray>
      </CellData>
      <Points>
        <DataArray type="Float32" Name="Points" NumberOfComponents="3" format="binary" RangeMin="550954.6866083894" RangeMax="577158.9879843415">
          BAAAAACAAABAXwAArCsAAPQsAABuKwAAQCQAAA==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
          <InformationKey name="L2_NORM_RANGE" location="vtkDataArray" length="2">
            <Value index="0">
              550954.68661
            </Value>
            <Value index="1">
              577158.98798
            </Value>
          </InformationKey>
        </DataArray>
      </Points>
      <Verts>
        <DataArray type="Int64" Name="connectivity" format="binary" RangeMin="1e+299" RangeMax="-1e+299">
          AAAAAACAAAAAAAAA
        </DataArray>
        <DataArray type="Int64" Name="offsets" format="binary" RangeMin="1e+299" RangeMax="-1e+299">
          AAAAAACAAAAAAAAA
        </DataArray>
      </Verts>
      <Lines>
        <DataArray type="Int64" Name="connectivity" format="binary" RangeMin="1e+299" RangeMax="-1e+299">
          AAAAAACAAAAAAAAA
        </DataArray>
        <DataArray type="Int64" Name="offsets" format="binary" RangeMin="1e+299" RangeMax="-1e+299">
          AAAAAACAAAAAAAAA
        </DataArray>
      </Lines>
      <Strips>
        <DataArray type="Int64" Name="connectivity" format="binary" RangeMin="1e+299" RangeMax="-1e+299">
          AAAAAACAAAAAAAAA
        </DataArray>
        <DataArray type="Int64" Name="offsets" format="binary" RangeMin="1e+299" RangeMax="-1e+299">
          AAAAAACAAAAAAAAA
        </DataArray>
      </Strips>
      <Polys>
        <DataArray type="Int64" Name="connectivity" format="binary" RangeMin="0" RangeMax="10223">
          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
        </DataArray>
        <DataArray type="Int64" Name="offsets" format="binary" RangeMin="4" RangeMax="10224">
          AQAAAACAAADgTwAANQ0AAA==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
        </DataArray>
      </Polys>
    </Piece>
  </PolyData>
</VTKFile>
```
