## Supplementary material for "An integrated anatomical, functional and evolutionary view of the *Drosophila* olfactory system": Data S2: DataS2.seg_24.vtp

```
<?xml version="1.0"?>
<VTKFile type="PolyData" version="0.1" byte_order="LittleEndian" header_type="UInt32" compressor="vtkZLibDataCompressor">
  <PolyData>
    <FieldData>
      <Array type="String" Name="Segmentation_MasterRepresentation" NumberOfTuples="1" format="binary">
        AQAAAACAAAAPAAAAFwAAAA==eF5zzskvTk1RKC4tSktMTmUAAC02BWQ=
      </Array>
      <Array type="String" Name="Segment_ID" NumberOfTuples="1" format="binary">
        AQAAAACAAAACAAAACgAAAA==eF5zYQAAAIoARQ==
      </Array>
      <Array type="String" Name="Segment_Name" NumberOfTuples="1" format="binary">
        AQAAAACAAAAPAAAAFwAAAA==eF5z0fUvMrNMdNR30k1MsmQAACCrA94=
      </Array>
      <DataArray type="Float64" Name="Segment_Color" NumberOfComponents="3" NumberOfTuples="1" format="binary" RangeMin="1.2726743948631376" RangeMax="1.2726743948631376">
        AQAAAACAAAAYAAAAGAAAAA==eF6bNhUErtpHgsFL+39/QeCtPQCopg7t
        <InformationKey name="L2_NORM_RANGE" location="vtkDataArray" length="2">
          <Value index="0">
            1.2726743949
          </Value>
          <Value index="1">
            1.2726743949
          </Value>
        </InformationKey>
      </DataArray>
      <Array type="String" Name="Segment_Tags" NumberOfTuples="1" format="binary">
        AQAAAACAAACmAAAAiQAAAA==eF5tzEEKwjAQhWGPMhcQClIr7qQVcSEuknVgSIcSSGZKMi4C0rMbdOv28b/PUk6BJcpSr6y5ng0tiVhRgzB4VFokV0CeQetKsIfDBCYGTxluxJQxwoVRJVWIoehmRutO/dAfu25wNpTyor+bc9vvFzx4mak0erqPzwckLNr0r9Yq5967D4V4OpE=
      </Array>
      <Array type="String" Name="Segment_NameAutoGenerated" NumberOfTuples="1" format="binary">
        AQAAAACAAAACAAAACgAAAA==eF4zZAAAAGQAMg==
      </Array>
      <Array type="String" Name="Segment_ColorAutoGenerated" NumberOfTuples="1" format="binary">
        AQAAAACAAAACAAAACgAAAA==eF4zYAAAAGIAMQ==
      </Array>
      <Array type="String" Name="Segmentation_ConversionParameters" NumberOfTuples="1" format="binary">
        AQAAAACAAAAKCAAASwMAAA==eF61VU1v2zgQ3Z8yCFA3AQLBRlEgWGAPQbwBUqC7RbPYPdPSyGKXIgWSstcL/fi+IW1JdpJbe9BB5Hy8efNmuOZStypqZ6lWZXR+WBbLYc1Be64IX1+mS20pNkzRRWXI9u2GPbmaOmcOW2dDQV+V3fKvBG+6to6qMe4NnGglxypQ25cNBd12Rte6zHlx3LkQ9MbwTUF/K9OzhF4WdxQPHayMOWQkHKhSUVHgiCD/M20OdLd8R3sdG9dHMi5ou0U+lxNVHJU2oVg8t87FRu7GIj8Ol4cvaggng6mEEL2Dw3RTLB5c2/WRKfQecZis860yYVgNb9wUtKLrimvVm3hDv11ek/JMZXatClq+YWFdHK2Ay+htE8FTrUJEazZgo/Muc2Y4hCPkMVSlQ2fU4TbF6QNi6Jp28d/nfP8Hx/BhTTqku1Sl3bEP0q+WwXY1LIcXZ4J2XhnirXUoPUd+NAfQ9Xu15VlcoXXLlr0CSyW6h6MjwGKV/c/xXLcOpXfsa2HCRmhSQbgpNrEEB9SZy9QowH31/BLyJIrK2SQwgPhH28rtuXrWtvwCxa8hwkdtQPTqpQsmZeyXpKqTYbH45DQAzwF9yXXQt/ObYvGVa/ZsEQEztGVw5ECwPwzD09k/BA52dZfGCNJMGEC2b7VNg9DMbDFS8m/Uhk2rOqEuSiPQHiUaAu7S9T6k4SvH1hb0AIo3IslOw6z2riVFO2f6lm/RxlMiSC7CfPGnOCqZ8GncVtgoGRbkKMZubnRE5t+ouqCnmnR8D90fN8+t2GNxGINVsG3ZxjwTY1TglJ2QwuKAaZe2yvXutFxWUKyyAeo/g3JzzEWNyjizw9X91SllH52stfK8AqFRmbI3wiSGxbtOtP1WRTI7yQQZWlexEWP54f8iihGAk+tEw7lST30bG7rX4AONw87LyxqhsMVzBlk6r/gcEyZX9FhIg/Ml7mwlS8AY1YVJRLLlPrOHyVxaAVpCQaCw5j2FRvlZyjDf96+CCiOco6uuJ4fTqhf6917HNPgKux6zI1P26FV6sPBKjUW6H6/I+58gvcVfjefQOCNDlqtI79QF0DhapQmWo/PVOR9qGCiZm3qiJQPZcNwzBL0kZSu8bYtfvgPPU+nn
      </Array>
      <Array type="String" Name="Segmentation_ContainedRepresentationNames" NumberOfTuples="1" format="binary">
        AQAAAACAAAAQAAAAGAAAAA==eF5zzskvTk1RKC4tSktMTq1hAAAzkgXg
      </Array>
    </FieldData>
    <Piece NumberOfPoints="3442" NumberOfVerts="0" NumberOfLines="0" NumberOfStrips="0" NumberOfPolys="6880">
      <PointData>
      </PointData>
      <CellData>
        <DataArray type="Float32" Name="GroupIds" format="binary" RangeMin="0" RangeMax="0">
          AQAAAACAAACAawAAMgAAAA==eF7twQENAAAAwqD3T20ON6AAAAAAAAAAAAAAAAAAAAAAAAAAAAAAAAAAAODHAGuAAAE=
        </DataArray>
      </CellData>
      <Points>
        <DataArray type="Float64" Name="Points" NumberOfComponents="3" format="binary" RangeMin="500367.9381520727" RangeMax="527453.9857812981">
          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
          <InformationKey name="L2_NORM_RANGE" location="vtkDataArray" length="2">
            <Value index="0">
              500367.93815
            </Value>
            <Value index="1">
              527453.98578
            </Value>
          </InformationKey>
        </DataArray>
      </Points>
      <Verts>
        <DataArray type="Int64" Name="connectivity" format="binary" RangeMin="1e+299" RangeMax="-1e+299">
          AAAAAACAAAAAAAAA
        </DataArray>
        <DataArray type="Int64" Name="offsets" format="binary" RangeMin="1e+299" RangeMax="-1e+299">
          AAAAAACAAAAAAAAA
        </DataArray>
      </Verts>
      <Lines>
        <DataArray type="Int64" Name="connectivity" format="binary" RangeMin="1e+299" RangeMax="-1e+299">
          AAAAAACAAAAAAAAA
        </DataArray>
        <DataArray type="Int64" Name="offsets" format="binary" RangeMin="1e+299" RangeMax="-1e+299">
          AAAAAACAAAAAAAAA
        </DataArray>
      </Lines>
      <Strips>
        <DataArray type="Int64" Name="connectivity" format="binary" RangeMin="1e+299" RangeMax="-1e+299">
          AAAAAACAAAAAAAAA
        </DataArray>
        <DataArray type="Int64" Name="offsets" format="binary" RangeMin="1e+299" RangeMax="-1e+299">
          AAAAAACAAAAAAAAA
        </DataArray>
      </Strips>
      <Polys>
        <DataArray type="Int64" Name="connectivity" format="binary" RangeMin="0" RangeMax="3441">
          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
        </DataArray>
        <DataArray type="Int64" Name="offsets" format="binary" RangeMin="3" RangeMax="20640">
          AgAAAACAAAAAVwAAlhgAAMQQAAA=eF413VPDGMYWBdAbp7Ft27Zts7Ft27Ztp7GTxrZt28Z9+FbnZf2GmTln7yD/CzjB+RfDMDwjMSpjMDbjMSGTMDlTMS0zMDOzMSfzMD8LsShLsDTLsSKrsDprsS7rsxGbsgVbsx07sgu7sxf7cgAHcxhHcgzHcxKncgZncx4XcgmXcxXXcj03cSt3cDf38gAP8xhP8gzP8xKv8gZv8x4f8gmf8xXf8gM/8xt/8g8DBwowGEMyNMMxIqMwOmMxLhMwMZMxJdMwPTMxK3MwN/OxIIuwOEuxLCuwMquxJuuwHhuyCZuzFduyAzuzG3uyD/tzEIdyBEdzHCdyCqdzFudyARdzGVdyDddxI7dwO3fxX+7nIR7lCZ7mOV7kFV7nLd7lAz7mM77kG77nJ37lD/5moMABBmUIhmJYRmBkRmNMxmF8JmJSpmBqpmNGZmF25mJeFmBhFmNJlmF5VmJV1mBt/s0GbMxmbMk2bM9O7Moe7M1+HMghHM5RHMsJnMxpnMk5nM9FXMoVXM1/uIGbuY07uYf7eJBHeJyneJYXeJnXeJN3eJ+P+JQv+Jrv+JFf+J2/+L8gYHD+xTAMz0iMyhiMzXhMyCRMzlRMywzMzGzMyTzMz0IsyhIszXKsyCqszlqsy/psxKZswdZsx47swu7sxb4cwMEcxpEcw/GcxKmcwdmcx4VcwuVcxbVcz03cyh3czb08wMM8xpM8w/O8xKu8wdu8x4d8wud8xbf8wM/8xp/8w8BBAwzGkAzNcIzIKIzOWIzLBEzMZEzJNEzPTMzKHMzNfCzIIizOUizLCqzMaqzJOqzHhmzC5mzFtuzAzuzGnuzD/hzEoRzB0RzHiZzC6ZzFuVzAxVzGlVzDddzILdzOXfyX+3mIR3mCp3mOF3mF13mLd/mAj/mML/mG7/mJX/mDvxkoWIBBGYKhGJYRGJnRGJNxGJ+JmJQpmJrpmJFZmJ25mJcFWJjFWJJlWJ6VWJU1WJt/swEbsxlbsg3bsxO7sgd7sx8HcgiHcxTHcgIncxpncg7ncxGXcgVX8x9u4GZu407u4T4e5BEe5yme5QVe5jXe5B3e5yM+5Qu+5jt+5Bd+5y/+d+EPwuD8i2EYnpEYlTEYm/GYkEmYnKmYlhmYmdmYk3mYn4VYlCVYmuVYkVVYnbVYl/XZiE3Zgq3Zjh3Zhd3Zi305gIM5jCM5huM5iVM5g7M5jwu5hMu5imu5npu4lTu4m3t5gId5jCd5hud5iVd5g7d5jw/5hM/5im/5gZ/5jT/5h4FDBBiMIRma4RiRURidsRiXCZiYyZiSaZiemZiVOZib+ViQRVicpViWFViZ1ViTdViPDdmEzdmKbdmBndmNPdmH/TmIQzmCozmOEzmF0zmLc7mAi7mMK7mG67iRW7idu/gv9/MQj/IET/McL/IKr/MW7/IBH/MZX/IN3/MTv/IHfzNQyACDMgRDMSwjMDKjMSbjMD4TMSlTMDXTMSOzMDtzMS8LsDCLsSTLsDwrsSprsDb/ZgM2ZjO2ZBu2Zyd2ZQ/2Zj8O5BAO5yiO5QRO5jTO5BzO5yIu5Qqu5j/cwM3cxp3cw308yCM8zlM8ywu8zGu8yTu8z0d8yhd8zXf8yC/8zl/876E/CIPzL4ZheEZiVMZgbMZjQiZhcqZiWmZgZmZjTuZhfhZiUZZgaZZjRVZhddZiXdZnIzZlC7ZmO3ZkF3ZnL/blAA7mMI7kGI7nJE7lDM7mPC7kEi7nKq7lem7iVu7gbu7lAR7mMZ7kGZ7nJV7lDd7mPT7kEz7nK77lB37mN/7kHwYOFWAwhmRohmNERmF0xmJcJmBiJmNKpmF6ZmJW5mBu5mNBFmFxlmJZVmBlVmNN1mE9NmQTNmcrtmUHdmY39mQf9ucgDuUIjuY4TuQUTucszuUCLuYyruQaruNGbuF27uK/3M9DPMoTPM1zvMgrvM5bvMsHfMxnfMk3fM9P/Mof/M1AoQMMyhAMxbCMwMiMxpiMw/hMxKRMwdRMx4zMwuzMxbwswMIsxpIsw/KsxKqswdr8mw3YmM3Ykm3Ynp3YlT3Ym/04kEM4nKM4lhM4mdM4k3M4n4u4lCu4mv9wAzdzG3dyD/fxII/wOE/xLC/wMq/xJu/wPh/xKV/wNd/xI7/wO3/xvw/+IAzOvxiG4RmJURmDsRmPCZmEyZmKaZmBmZmNOZmH+VmIRVmCpVmOFVmF1VmLdVmfjdiULdia7diRXdidvdiXAziYwziSYziekziVMzib87iQS7icq7iW67mJW7mDu7mXB3iYx3iSZ3iel3iVN3ib9/iQT/icr/iWH/iZ3/iTfxg4bIDBGJKhGY4RGYXRGYtxmYCJmYwpmYbpmYlZmYO5mY8FWYTFWYplWYGVWY01WYf12JBN2Jyt2JYd2Jnd2JN92J+DOJQjOJrjOJFTOJ2zOJcLuJjLuJJruI4buYXbuYv/cj8P8ShP8DTP8SKv8Dpv8S4f8DGf8SXf8D0/8St/8DcDhQswKEMwFMMyAiMzGmMyDuMzEZMyBVMzHTMyC7MzF/OyAAuzGEuyDMuzEquyBmvzbzZgYzZjS7Zhe3ZiV/Zgb/bjQA7hcI7iWE7gZE7jTM7hfC7iUq7gav7DDdzMbdzJPdzHgzzC4zzFs7zAy7zGm7zD+3zEp3zB13zHj/zC7/zF/wb7gjA4/2IYhmckRmUMxmY8JmQSJmcqpmUGZmY25mQe5mchFmUJlmY5VmQVVmct1mV9NmJTtmBrtmNHdmF39mJfDuBgDuNIjuF4TuJUzuBszuNCLuFyruJarucmbuUO7uZeHuBhHuNJnuF5XuJV3uBt3uNDPuFzvuJbfuBnfuNP/mHgCAEGY0iGZjhGZBRGZyzGZQImZjKmZBqmZyZmZQ7mZj4WZBEWZymWZQVWZjXWZB3WY0M2YXO2Ylt2YGd2Y0/2YX8O4lCO4GiO40RO4XTO4lwu4GIu40qu4Tpu5BZu5y7+y/08xKM8wdM8x4u8wuu8xbt8wMd8xpd8w/f8xK/8wd8MFDHAoAzBUAzLCIzMaIzJOIzPREzKFEzNdMzILMzOXMzLAizMYizJMizPSqzKGqzNv9mAjdmMLdmG7dmJXdmDvdmPAzmEwzmKYzmBkzmNMzmH87mIS7mCq/kPN3Azt3En93AfD/IIj/MUz/ICL/Mab/IO7/MRn/IFX/MdP/ILv/MX/xvoD8Lg/IthGJ6RGJUxGJvxmJBJmJypmJYZmJnZmJN5mJ+FWJQlWJrlWJFVWJ21WJf12YhN2YKt2Y4d2YXd2Yt9OYCDOYwjOYbjOYlTOYOzOY8LuYTLuYpruZ6buJU7uJt7eYCHeYwneYbneYlXeYO3eY8P+YTP+Ypv+YGf+Y0/+YeBIwcYjCEZmuEYkVEYnbEYlwmYmMmYkmmYnpmYlTmYm/lYkEVYnKVYlhVYmdVYk3VYjw3ZhM3Zim3ZgZ3ZjT3Zh/05iEM5gqM5jhM5hdM5i3O5gIu5jCu5huu4kVu4nbv4L/fzEI/yBE/zHC/yCq/zFu/yAR/zGV/yDd/zE7/yB38zUJQAgzIEQzEsIzAyozEm4zA+EzEpUzA10zEjszA7czEvC7Awi7Eky7A8K7Eqa7A2/2YDNmYztmQbtmcndmUP9mY/DuQQDucojuUETuY0zuQczuciLuUKruY/3MDN3Mad3MN9PMgjPM5TPMsLvMxrvMk7vM9HfMoXfM13/Mgv/M5f/G+RLwiD8y+GYXhGYlTGYGzGY0ImYXKmYlpmYGZmY07mYX4WYlGWYGmWY0VWYXXWYl3WZyM2ZQu2Zjt2ZBd2Zy/25QAO5jCO5BiO5yRO5QzO5jwu5BIu5yqu5Xpu4lbu4G7u5QEe5jGe5Bme5yVe5Q3e5j0+5BM+5yu+5Qd+5jf+5B8GjhZgMIZkaIZjREZhdMZiXCZgYiZjSqZhemZiVuZgbuZjQRZhcZZiWVZgZVZjTdZhPTZkEzZnK7ZlB3ZmN/ZkH/bnIA7lCI7mOE7kFE7nLM7lAi7mMq7kGq7jRm7hdu7iv9zPQzzKEzzNc7zIK7zOW7zLB3zMZ3zJN3zPT/zKH/zNQNEDDMoQDMWwjMDIjMaYjMP4TMSkTMHUTMeMzMLszMW8LMDCLMaSLMPyrMSqrMHa/JsN2JjN2JJt2J6d2JU92Jv9OJBDOJyjOJYTOJnTOJNzOJ+LuJQruJr/cAM3cxt3cg/38SCP8DhP8Swv8DKv8Sbv8D4f8Slf8DXf8SO/8Dt/8b8F/iAMzr8YhuEZiVEZg7EZjwmZhMmZimmZgZmZjTmZh/lZiEVZgqVZjhVZhdVZi3VZn43YlC3Ymu3YkV3Ynb3YlwM4mMM4kmM4npM4lTM4m/O4kEu4nKu4luu5iVu5g7u5lwd4mMd4kmd4npd4lTd4m/f4kE/4nK/4lh/4md/4k38YOGaAwRiSoRmOERmF0RmLcZmAiZmMKZmG6ZmJWZmDuZmPBVmExVmKZVmBlVmNNVmH9diQTdicrdiWHdiZ3diTfdifgziUIzia4ziRUzidsziXC7iYy7iSa7iOG7mF27mL/3I/D/EoT/A0z/Eir/A6b/EuH/Axn/El3/A9P/Erf/A3A8UKMChDMBTDMgIjMxpjMg7jMxGTMgVTMx0zMguzMxfzsgALsxhLsgzLsxKrsgZr8282YGM2Y0u2YXt2Ylf2YG/240AO4XCO4lhO4GRO40zO4Xwu4lKu4Gr+ww3czG3cyT3cx4M8wuM8xbO8wMu8xpu8w/t8xKd8wdd8x4/8wu/8xf+Ce4IwOP9iGIZnJEZlDMZmPCZkEiZnKqZlBmZmNuZkHuZnIRZlCZZmOVZkFVZnLdZlfTZiU7Zga7ZjR3Zhd/ZiXw7gYA7jSI7heE7iVM7gbM7jQi7hcq7iWq7nJm7lDu7mXh7gYR7jSZ7heV7iVd7gbd7jQz7hc77iW37gZ37jT/5h4DgBBmNIhmY4RmQURmcsxmUCJmYypmQapmcmZmUO5mY+FmQRFmcplmUFVmY11mQd1mNDNmFztmJbdmBndmNP9mF/DuJQjuBojuNETuF0zuJcLuBiLuNKruE6buQWbucu/sv9PMSjPMHTPMeLvMLrvMW7fMDHfMaXfMP3/MSv/MHfDBQ3wKAMwVAMywiMzGiMyTiMz0RMyhRMzXTMyCzMzlzMywIszGIsyTIsz0qsyhqszb/ZgI3ZjC3Zhu3ZiV3Zg73ZjwM5hMM5imM5gZM5jTM5h/O5iEu5gqv5DzdwM7dxJ/dwHw/yCI/zFM/yAi/zGm/yDu/zEZ/yBV/zHT/yC7/zF/8L7AvC4PyLYRiekRiVMRib8ZiQSZicqZiWGZiZ2ZiTeZifhViUJVia5ViRVVidtViX9dmITdmCrdmOHdmF3dmLfTmAgzmMIzmG4zmJUzmDszmPC7mEy7mKa7mem7iVO7ibe3mAh3mMJ3mG53mJV3mDt3mPD/mEz/mKb/mBn/mNP/mHgeMHGIwhGZrhGJFRGJ2xGJcJmJjJmJJpmJ6ZmJU5mJv5WJBFWJylWJYVWJnVWJN1WI8N2YTN2Ypt2YGd2Y092Yf9OYhDOYKjOY4TOYXTOYtzuYCLuYwruYbruJFbuJ27+C/38xCP8gRP8xwv8gqv8xbv8gEf8xlf8g3f8xO/8gd/M1CCAIMyBEMxLCMwMqMxJuMwPhMxKVMwNdMxI7MwO3MxLwuwMIuxJMuwPCuxKmuwNv9mAzZmM7ZkG7ZnJ3ZlD/ZmPw7kEA7nKI7lBE7mNM7kHM7nIi7lCq7mP9zAzdzGndzDfTzIIzzOUzzLC7zMa7zJO7zPR3zKF3zNd/zIL/zOX/wvqDcIg/MvhmF4RmJUxmBsxmNCJmFypmJaZmBmZmNO5mF+FmJRlmBplmNFVmF11mJd1mcjNmULtmY7dmQXdmcv9uUADuYwjuQYjuckTuUMzuY8LuQSLucqruV6buJW7uBu7uUBHuYxnuQZnuclXuUN3uY9PuQTPucrvuUHfuY3/uQfBk4UYDCGZGiGY0RGYXTGYlwmYGImY0qmYXpmYlbmYG7mY0EWYXGWYllWYGVWY03WYT02ZBM2Zyu2ZQd2Zjf2ZB/25yAO5QiO5jhO5BRO5yzO5QIu5jKu5Bqu40Zu4Xbu4r/cz0M8yhM8zXO8yCu8zlu8ywd8zGd8yTd8z0/8yh/8zUCJAwzKEAzFsIzAyIzGmIzD+EzEpEzB1EzHjMzC7MzFvCzAwizGkizD8qzEqqzB2vybDdiYzdiSbdiendiVPdib/TiQQzicoziWEziZ0ziTczifi7iUK7ia/3ADN3Mbd3IP9/Egj/A4T/EsL/Ayr/Em7/A+H/EpX/A13/Ejv/A7f/G/gP4gDM6/GIbhGYlRGYOxGY8JmYTJmYppmYGZmY05mYf5WYhFWYKlWY4VWYXVWYt1WZ+N2JQt2Jrt2JFd2J292JcDOJjDOJJjOJ6TOJUzOJvzuJBLuJyruJbruYlbuYO7uZcHeJjHeJJneJ6XeJU3eJv3+JBP+Jyv+JYf+Jnf+JN/GDhpgMEYkqEZjhEZhdEZi3GZgImZjCmZhumZiVmZg7mZjwVZhMVZimVZgZVZjTVZh/XYkE3YnK3Ylh3Ymd3Yk33Yn4M4lCM4muM4kVM4nbM4lwu4mMu4kmu4jhu5hdu5i/9yPw/xKE/wNM/xIq/wOm/xLh/wMZ/xJd/wPT/xK3/wNwMlCzAoQzAUwzICIzMaYzIO4zMRkzIFUzMdMzILszMX87IAC7MYS7IMy7MSq7IGa/NvNmBjNmNLtmF7dmJX9mBv9uNADuFwjuJYTuBkTuNMzuF8LuJSruBq/sMN3Mxt3Mk93MeDPMLjPMWzvMDLvMabvMP7fMSnfMHXfMeP/MLv/MX/inmCMDj/YhiGZyRGZQzGZjwmZBImZyqmZQZmZjbmZB7mZyEWZQmWZjlWZBVWZy3WZX02YlO2YGu2Y0d2YXf2Yl8O4GAO40iO4XhO4lTO4GzO40Iu4XKu4lqu5yZu5Q7u5l4e4GEe40me4Xle4lXe4G3e40M+4XO+4lt+4Gd+40/+YeAUAQZjSIZmOEZkFEZnLMZlAiZmMqZkGqZnJmZlDuZmPhZkERZnKZZlBVZmNdZkHdZjQzZhc7ZiW3ZgZ3ZjT/Zhfw7iUI7gaI7jRE7hdM7iXC7gYi7jSq7hOm7kFm7nLv7L/TzEozzB0zzHi7zC67zFu3zAx3zGl3zD9/zEr/zB3wyUMsCgDMFQDMsIjMxojMk4jM9ETMoUTM10zMgszM5czMsCLMxiLMkyLM9KrMoarM2/2YCN2Ywt2Ybt2Yld2YO92Y8DOYTDOYpjOYGTOY0zOYfzuYhLuYKr+Q83cDO3cSf3cB8P8giP8xTP8gIv8xpv8g7v8xGf8gVf8x0/8gu/8xf/K+QLwuD8i2EYnpEYlTEYm/GYkEmYnKmYlhmYmdmYk3mYn4VYlCVYmuVYkVVYnbVYl/XZiE3Zgq3Zjh3Zhd3Zi305gIM5jCM5huM5iVM5g7M5jwu5hMu5imu5npu4lTu4m3t5gId5jCd5hud5iVd5g7d5jw/5hM/5im/5gZ/5jT/5h4FTBxiMIRma4RiRURidsRiXCZiYyZiSaZiemZiVOZib+ViQRVicpViWFViZ1ViTdViPDdmEzdmKbdmBndmNPdmH/TmIQzmCozmOEzmF0zmLc7mAi7mMK7mG67iRW7idu/gv9/MQj/IET/McL/IKr/MW7/IBH/MZX/IN3/MTv/IHfzNQmgCDMgRDMSwjMDKjMSbjMD4TMSlTMDXTMSOzMDtzMS8LsDCLsSTLsDwrsSprsDb/ZgM2ZjO2ZBu2Zyd2ZQ/2Zj8O5BAO5yiO5QRO5jTO5BzO5yIu5Qqu5j/cwM3cxp3cw308yCM8zlM8ywu8zGu8yTu8z0d8yhd8zXf8yC/8zl/8r4g3CIPzL4ZheEZiVMZgbMZjQiZhcqZiWmZgZmZjTuZhfhZiUZZgaZZjRVZhddZiXdZnIzZlC7ZmO3ZkF3ZnL/blAA7mMI7kGI7nJE7lDM7mPC7kEi7nKq7lem7iVu7gbu7lAR7mMZ7kGZ7nJV7lDd7mPT7kEz7nK77lB37mN/7kHwZOF2AwhmRohmNERmF0xmJcJmBiJmNKpmF6ZmJW5mBu5mNBFmFxlmJZVmBlVmNN1mE9NmQTNmcrtmUHdmY39mQf9ucgDuUIjuY4TuQUTucszuUCLuYyruQaruNGbuF27uK/3M9DPMoTPM1zvMgrvM5bvMsHfMxnfMk3fM9P/Mof/M1A6QMMyhAMxbCMwMiMxpiMw/hMxKRMwdRMx4zMwuzMxbwswMIsxpIsw/KsxKqswdr8mw3YmM3Ykm3Ynp3YlT3Ym/04kEM4nKM4lhM4mdM4k3M4n4u4lCu4mv9wAzdzG3dyD/fxII/wOE/xLC/wMq/xJu/wPh/xKV/wNd/xI7/wO3/xfxkC+D8HdnCoeF4txVO0EIgCAMBs27Zt27Zt27Ztb222bdu27ba2tt457878TNBMgf4vhEM7nCM6iqM7luM6gRM7mVM6jdM7k7M6h3M7nwu6iIu7lMu6giu7mmu6juu7kZu6hVu7nTu6i7u7l/t6gAd7mEd6jMd7kqd6hmd7nhd6iZd5hVd7nTd6i7d7l/f6gA/7mE/6jM/7kq/6hm/7nh/6iZ/7ld/6gz/7m3/4l/84SOaAgzuUwzqCIzuaYzqO4zuRkzqFUzudMzqLszuX87qAC7uYS7qMy7uSq7qGa7ueG7qJm7uV27qDO7ube7qP+3uQh3qER3ucJ3qKp3uW53qBF3upl3uV13qDN3ubd3qP9/uQj/qET/ucL/qKr/uW7/qBH/uZX/qN3/uTv/q7f/q3A2cJOJhDOozDO5KjOoZjO54TOomTO5XTOoMzO5tzOo/zu5CLuoRLu5wruoqru5bruoEbu5lbuo3bu5O7uod7u58HeoiHe5THeoIne5pneo7ne5H/8t9e6TVe703e6h3e7X0+6CM+7lM+6wu+7Gu+6Tu+70d+6hd+7Xf+6C/+x//6PwfKGlBQh3Boh3NER3F0x3JcJ3BiJ3NKp3F6Z3JW53Bu53NBF3Fxl3JZV3BlV3NN13F9N3JTt3Brt3NHd3F393JfD/BgD/NIj/F4T/JUz/Bsz/NCL/Eyr/Bqr/NGb/F27/JeH/BhH/NJn/F5X/JV3/Bt3/NDP/Fzv/Jbf/Bnf/MP//IfB8kWcHCHclhHcGRHc0zHcXwnclKncGqnc0ZncXbncl4XcGEXc0mXcXlXclXXcG3Xc0M3cXO3clt3cGd3c0/3cX8P8lCP8GiP80RP8XTP8lwv8GIv9XKv8lpv8GZv807v8X4f8lGf8Gmf80Vf8XXf8l0/8GM/80u/8Xt/8ld/90//duDsAQdzSIdxeEdyVMdwbMdzQidxcqdyWmdwZmdzTudxfhdyUZdwaZdzRVdxdddyXTdwYzdzS7dxe3dyV/dwb/fzQA/xcI/yWE/wZE/zTM/xfC/yX/7bK73G673JW73Du73PB33Ex33KZ33Bl33NN33H9/3IT/3Cr/3OH/3F//hf/+dAOQIK6hAO7XCO6CiO7liO6wRO7GRO6TRO70zO6hzO7Xwu6CIu7lIu6wqu7Gqu6Tqu70Zu6hZu7Xbu6C7u7l7u6wEe7GEe6TEe70me6hme7Xle6CVe5hVe7XXe6C3e7l3e6wM+7GM+6TM+70u+6hu+7Xt+6Cd+7ld+6w/+7G/+4V/+4yA5Aw7uUA7rCI7saI7pOI7vRE7qFE7tdM7oLM7uXM7rAi7sYi7pMi7vSq7qGq7tem7oJm7uVm7rDu7sbu7pPu7vQR7qER7tcZ7oKZ7uWZ7rBV7spV7uVV7rDd7sbd7pPd7vQz7qEz7tc77oK77uW77rB37sZ37pN37vT/7q7/7p3w6cK+BgDukwDu9IjuoYju14TugkTu5UTusMzuxszuk8zu9CLuoSLu1yrugqru5arusGbuxmbuk2bu9O7uoe7u1+HughHu5RHusJnuxpnuk5nu9F/st/e6XXeL03eat3eLf3+aCP+LhP+awv+LKv+abv+L4f+alf+LXf+aO/+B//6/8cKHdAQR3CoR3OER3F0R3LcZ3AiZ3MKZ3G6Z3JWZ3DuZ3PBV3ExV3KZV3BlV3NNV3H9d3ITd3Crd3OHd3F3d3LfT3Agz3MIz3G4z3JUz3Dsz3PC73Ey7zCq73OG73F273Le33Ah33MJ33G533JV33Dt33PD/3Ez/3Kb/3Bn/3NP/zLfxwkT8DBHcphHcGRHc0xHcfxnchJncKpnc4ZncXZnct5XcCFXcwlXcblXclVXcO1Xc8N3cTN3cpt3cGd3c093cf9PchDPcKjPc4TPcXTPctzvcCLvdTLvcprvcGbvc07vcf7fchHfcKnfc4XfcXXfct3/cCP/cwv/cbv/clf/d0//duB8wYczCEdxuEdyVEdw7EdzwmdxMmdymmdwZmdzTmdx/ldyEVdwqVdzhVdxdVdy3XdwI3dzC3dxu3dyV3dw73dzwM9xMM9ymM9wZM9zTM9x/O9yH/5b6/0Gq/3Jm/1Du/2Ph/0ER/3KZ/1BV/2Nd/0Hd/3Iz/1C7/2O3/0F//jf/2fA+ULKKhDOLTDOaKjOLpjOa4TOLGTOaXTOL0zOatzOLfzuaCLuLhLuawruLKruabruL4bualbuLXbuaO7uLt7ua8HeLCHeaTHeLwneapneLbneaGXeJlXeLXXeaO3eLt3ea8P+LCP+aTP+Lwv+apv+Lbv+aGf+Llf+a0/+LO/+Yd/+Y+D5A84uEM5rCM4sqM5puM4vhM5qVM4tdM5o7M4u3M5rwu4sIu5pMu4vCu5qmu4tuu5oZu4uVu5rTu4s7u5p/u4vwd5qEd4tMd5oqd4umd5rhd4sZd6uVd5rTd4s7d5p/d4vw/5qE/4tM/5oq/4um/5rh/4sZ/5pd/4vT/5q7/7p387cIGAgzmkwzi8IzmqYzi24zmhkzi5UzmtMzizszmn8zi/C7moS7i0y7miq7i6a7muG7ixm7ml27i9O7mre7i3+3mgh3i4R3msJ3iyp3mm53i+F/kv/+2VXuP13uSt3uHd3ueDPuLjPuWzvuDLvuabvuP7fuSnfuHXfueP/uJ//K//c6CCAQV1CId2OEd0FEd3LMd1Aid2Mqd0Gqd3Jmd1Dud2Phd0ERd3KZd1BVd2Ndd0Hdd3Izd1C7d2O3d0F3d3L/f1AA/2MI/0GI/3JE/1DM/2PC/0Ei/zCq/2Om/0Fm/3Lu/1AR/2MZ/0GZ/3JV/1Dd/2PT/0Ez/3K7/1B3/2N//wL/9xkEIBB3coh3UER3Y0x3Qcx3ciJ3UKp3Y6Z3QWZ3cu53UBF3Yxl3QZl3clV3UN13Y9N3QTN3crt3UHd3Y393Qf9/cgD/UIj/Y4T/QUT/csz/UCL/ZSL/cqr/UGb/Y27/Qe7/chH/UJn/Y5X/QVX/ct3/UDP/Yzv/Qbv/cnf/V3//RvBy4ccDCHdBiHdyRHdQzHdjwndBIndyqndQZndjbndB7ndyEXdQmXdjlXdBVXdy3XdQM3djO3dBu3dyd3dQ/3dj8P9BAP9yiP9QRP9jTP9BzP9yL/5b+90mu83pu81Tu82/t80Ed83Kd81hd82dd803d834/81C/82u/80V/8j//1fw5UJKCgDuHQDueIjuLojuW4TuDETuaUTuP0zuSszuHczueCLuLiLuWyruDKruaaruP6buSmbuHWbueO7uLu7uW+HuDBHuaRHuPxnuSpnuHZnueFXuJlXuHVXueN3uLt3uW9PuDDPuaTPuPzvuSrvuHbvueHfuLnfuW3/uDP/uYf/uU/DlI04OAO5bCO4MiO5piO4/hO5KRO4dRO54zO4uzO5bwu4MIu5pIu4/Ku5Kqu4dqu54Zu4uZu5bbu4M7u5p7u4/4e5KEe4dEe54me4ume5ble4MVe6uVe5bXe4M3e5p3e4/0+5KM+4dM+54u+4uu+5bt+4Md+5pd+4/f+5K/+7p/+7cDFAg7mkA7j8I7kqI7h2I7nhE7i5E7ltM7gzM7mnM7j/C7koi7h0i7niq7i6q7lum7gxm7mlm7j9u7kru7h3u7ngR7i4R7lsZ7gyZ7mmZ7j+V7kv/y3V3qN13uTt3qHd3ufD/qIj/uUz/qCL/uab/qO7/uRn/qFX/udP/qL//G//s+BigcU1CEc2uEc0VEc3bEc1wmc2Mmc0mmc3pmc1Tmc2/lc0EVc3KVc1hVc2dVc03Vc343c1C3c2u3c0V3c3b3c1wM82MM80mM83pM81TM82/O80Eu8zCu82uu80Vu83bu81wd82Md80md83pd81Td82/f80E/83K/81h/82d/8w7/8x0FKBBzcoRzWERzZ0RzTcRzfiZzUKZza6ZzRWZzduZzXBVzYxVzSZVzelVzVNVzb9dzQTdzcrdzWHdzZ3dzTfdzfgzzUIzza4zzRUzzdszzXC7zYS73cq7zWG7zZ27zTe7zfh3zUJ3za53zRV3zdt3zXD/zYz/zSb/zen/zV3/3Tvx24ZMDBHNJhHN6RHNUxHNvxnNBJnNypnNYZnNnZnNN5nN+FXNQlXNrlXNFVXN21XNcN3NjN3NJt3N6d3NU93Nv9PNBDPNyjPNYTPNnTPNNzPN+L/Jf/9kqv8Xpv8lbv8G7v80Ef8XGf8llf8GVf803f8X0/8lO/8Gu/80d/8T/+1/85UKmAgjqEQzucIzqKozuW4zqBEzuZUzqN0zuTszqHczufC7qIi7uUy7qCK7uaa7qO67uRm7qFW7udO7qLu7uX+3qAB3uYR3qMx3uSp3qGZ3ueF3qJl3mFV3udN3qLt3uX9/qAD/uYT/qMz/uSr/qGb/ueH/qJn/uV3/qDP/ubf/iX/zhI6YCDO5TDOoIjO5pjOo7jO5GTOoVTO50zOouzO5fzuoALu5hLuozLu5KruoZru54buombu5XbuoM7u5t7uo/7e5CHeoRHe5wneoqne5bneoEXe6mXe5XXeoM3e5t3eo/3+5CP+oRP+5wv+oqv+5bv+oEf+5lf+o3f+5O/+rt/+rcDlwk4mEM6jMM7kqM6hmM7nhM6iZM7ldM6gzM7m3M6j/O7kIu6hEu7nCu6iqu7luu6gRu7mVu6jdu7k7u6h3u7nwd6iId7lMd6gid7mmd6jud7kf/y317pNV7vTd7qHd7tfT7oIz7uUz7rC77sa77pO77vR37qF37td/7oL/7H//o/ByobUFCHcGiHc0RHcXTHclwncGInc0qncXpnclbncG7nc0EXcXGXcllXcGVXc03XcX03clO3cGu3c0d3cXf3cl8P8GAP80iP8XhP8lTP8GzP80Iv8TKv8Gqv80Zv8Xbv8l4f8GEf80mf8Xlf8lXf8G3f80M/8XO/8lt/8Gd/8w//8h8HKRdwcIdyWEdwZEdzTMdxfCdyUqdwaqdzRmdxdudyXhdwYRdzSZdxeVdyVddwbddzQzdxc7dyW3dwZ3dzT/dxfw/yUI/waI/zRE/xdM/yXC/wYi/1cq/yWm/wZm/zTu/xfh/yUZ/waZ/zRV/xdd/yXT/wYz/zS7/xe3/yV3/3T/924PIBB3NIh3F4R3JUx3Bsx3NCJ3Fyp3JaZ3BmZ3NO53F+F3JRl3Bpl3NFV3F113JdN3BjN3NLt3F7d3JX93Bv9/NAD/Fwj/JYT/BkT/NMz/F8L/Jf/tsrvcbrvclbvcO7vc8HfcTHfcpnfcGXfc03fcf3/chP/cKv/c4f/cX/+F//50AVAgrqEA7tcI7oKI7uWI7rBE7sZE7pNE7vTM7qHM7tfC7oIi7uUi7rCq7saq7pOq7vRm7qFm7tdu7oLu7uXu7rAR7sYR7pMR7vSZ7qGZ7teV7oJV7mFV7tdd7oLd7uXd7rAz7sYz7pMz7vS77qG77te37oJ37uV37rD/7sb/7hX/7jIBUDDu5QDusIjuxojuk4ju9ETuoUTu10zugszu5czusCLuxiLukyLu9Kruoaru16bugmbu5WbusO7uxu7uk+7u9BHuoRHu1xnugpnu5ZnusFXuylXu5VXusN3uxt3uk93u9DPuoTPu1zvugrvu5bvusHfuxnfuk3fu9P/urv/unfDlwp4GAO6TAO70iO6hiO7XhO6CRO7lRO6wzO7GzO6TzO70Iu6hIu7XKu6Cqu7lqu6wZu7GZu6TZu707u6h7u7X4e6CEe7lEe6wme7Gme6Tme70X+H35NF94=
        </DataArray>
      </Polys>
    </Piece>
  </PolyData>
</VTKFile>
```
