## Supplementary material for "An integrated anatomical, functional and evolutionary view of the *Drosophila* olfactory system": Data S2: DataS2.seg_25.vtp

```
<?xml version="1.0"?>
<VTKFile type="PolyData" version="0.1" byte_order="LittleEndian" header_type="UInt32" compressor="vtkZLibDataCompressor">
  <PolyData>
    <FieldData>
      <Array type="String" Name="Segmentation_MasterRepresentation" NumberOfTuples="1" format="binary">
        AQAAAACAAAAPAAAAFwAAAA==eF5zzskvTk1RKC4tSktMTmUAAC02BWQ=
      </Array>
      <Array type="String" Name="Segment_ID" NumberOfTuples="1" format="binary">
        AQAAAACAAAAEAAAADAAAAA==eF4LczRmAAAChQDL
      </Array>
      <Array type="String" Name="Segment_Name" NumberOfTuples="1" format="binary">
        AQAAAACAAAAOAAAAFgAAAA==eF4LczTW9S8yM0/STUyyZAAAHPQDsQ==
      </Array>
      <DataArray type="Float64" Name="Segment_Color" NumberOfComponents="3" NumberOfTuples="1" format="binary" RangeMin="1.2726743948631376" RangeMax="1.2726743948631376">
        AQAAAACAAAAYAAAAGAAAAA==eF6bNhUErtpHgsFL+39/QeCtPQCopg7t
        <InformationKey name="L2_NORM_RANGE" location="vtkDataArray" length="2">
          <Value index="0">
            1.2726743949
          </Value>
          <Value index="1">
            1.2726743949
          </Value>
        </InformationKey>
      </DataArray>
      <Array type="String" Name="Segment_Tags" NumberOfTuples="1" format="binary">
        AQAAAACAAACmAAAAiQAAAA==eF5tzEEKwjAQhWGPMhcQClIr7qQVcSEuknVgSIcSSGZKMi4C0rMbdOv28b/PUk6BJcpSr6y5ng0tiVhRgzB4VFokV0CeQetKsIfDBCYGTxluxJQxwoVRJVWIoehmRutO/dAfu25wNpTyor+bc9vvFzx4mak0erqPzwckLNr0r9Yq5967D4V4OpE=
      </Array>
      <Array type="String" Name="Segment_NameAutoGenerated" NumberOfTuples="1" format="binary">
        AQAAAACAAAACAAAACgAAAA==eF4zZAAAAGQAMg==
      </Array>
      <Array type="String" Name="Segment_ColorAutoGenerated" NumberOfTuples="1" format="binary">
        AQAAAACAAAACAAAACgAAAA==eF4zYAAAAGIAMQ==
      </Array>
      <Array type="String" Name="Segmentation_ConversionParameters" NumberOfTuples="1" format="binary">
        AQAAAACAAAAKCAAASwMAAA==eF61VU1v2zgQ3Z8yCFA3AQLBRlEgWGAPQbwBUqC7RbPYPdPSyGKXIgWSstcL/fi+IW1JdpJbe9BB5Hy8efNmuOZStypqZ6lWZXR+WBbLYc1Be64IX1+mS20pNkzRRWXI9u2GPbmaOmcOW2dDQV+V3fKvBG+6to6qMe4NnGglxypQ25cNBd12Rte6zHlx3LkQ9MbwTUF/K9OzhF4WdxQPHayMOWQkHKhSUVHgiCD/M20OdLd8R3sdG9dHMi5ou0U+lxNVHJU2oVg8t87FRu7GIj8Ol4cvaggng6mEEL2Dw3RTLB5c2/WRKfQecZis860yYVgNb9wUtKLrimvVm3hDv11ek/JMZXatClq+YWFdHK2Ay+htE8FTrUJEazZgo/Muc2Y4hCPkMVSlQ2fU4TbF6QNi6Jp28d/nfP8Hx/BhTTqku1Sl3bEP0q+WwXY1LIcXZ4J2XhnirXUoPUd+NAfQ9Xu15VlcoXXLlr0CSyW6h6MjwGKV/c/xXLcOpXfsa2HCRmhSQbgpNrEEB9SZy9QowH31/BLyJIrK2SQwgPhH28rtuXrWtvwCxa8hwkdtQPTqpQsmZeyXpKqTYbH45DQAzwF9yXXQt/ObYvGVa/ZsEQEztGVw5ECwPwzD09k/BA52dZfGCNJMGEC2b7VNg9DMbDFS8m/Uhk2rOqEuSiPQHiUaAu7S9T6k4SvH1hb0AIo3IslOw6z2riVFO2f6lm/RxlMiSC7CfPGnOCqZ8GncVtgoGRbkKMZubnRE5t+ouqCnmnR8D90fN8+t2GNxGINVsG3ZxjwTY1TglJ2QwuKAaZe2yvXutFxWUKyyAeo/g3JzzEWNyjizw9X91SllH52stfK8AqFRmbI3wiSGxbtOtP1WRTI7yQQZWlexEWP54f8iihGAk+tEw7lST30bG7rX4AONw87LyxqhsMVzBlk6r/gcEyZX9FhIg/Ml7mwlS8AY1YVJRLLlPrOHyVxaAVpCQaCw5j2FRvlZyjDf96+CCiOco6uuJ4fTqhf6917HNPgKux6zI1P26FV6sPBKjUW6H6/I+58gvcVfjefQOCNDlqtI79QF0DhapQmWo/PVOR9qGCiZm3qiJQPZcNwzBL0kZSu8bYtfvgPPU+nn
      </Array>
      <Array type="String" Name="Segmentation_ContainedRepresentationNames" NumberOfTuples="1" format="binary">
        AQAAAACAAAAQAAAAGAAAAA==eF5zzskvTk1RKC4tSktMTq1hAAAzkgXg
      </Array>
    </FieldData>
    <Piece NumberOfPoints="3002" NumberOfVerts="0" NumberOfLines="0" NumberOfStrips="0" NumberOfPolys="6000">
      <PointData>
      </PointData>
      <CellData>
        <DataArray type="Float32" Name="GroupIds" format="binary" RangeMin="0" RangeMax="0">
          AQAAAACAAADAXQAALQAAAA==eF7twQENAAAAwqD3T+3sARQAAAAAAAAAAAAAAAAAAAAAAAAAAAAAADddwAAB
        </DataArray>
      </CellData>
      <Points>
        <DataArray type="Float64" Name="Points" NumberOfComponents="3" format="binary" RangeMin="526201.5820474224" RangeMax="553946.1836158134">
          AwAAAACAAABwGQAADzMAAH0wAABkCgAAeF51fXd8D9n3/iBLsIRYhIQMIjqrd0ZbvddY7Oisuno3uiUWq4syq0QvIVldJiQICRGWFJEhRS+rl+C373nOzHvO55vfX14ex3PPPffce88998x9C4IgNrjvGSYIgrSwab6wEg++zM76a6Lk+HuxZAPXZzXOF5bskVWZkwr83yQD1ya3zRe28vXXxgNiDdzkkfu3ZDyix0sDVw/9x39p6jfv2v4JdlzY9hPDda/3aNelLXh8Oxm4FAZceNQY7d7oB/kLj4F//g/3G/X1l/QfjHbVgZBXdtaBfO4vaHfmK+jTqhb4/1xhyGunHwLvRPLxd4H/WNTL4FlaBnq2GWXgctQPwDf65gurs1DQD35Eu3o+4OXK5TP0aneGyeu1K4D/biED14t+Z+CCRzWmp+6Ww8DFWxUYv7Tpe/AHloF8hy53DD3TXSE/6T877Pozi7p1frzBM9kF8vfqQX5SboNfqJ3FwKXNbYCn/GPIi9VdnbhDbshMA1ffuUPPFvVhh7V1DFwange4by3I1w4zcOFKAeBh5Cf9XCAf/Rl2nlEjX9iY77NojZuy8dJOVWP2l08Ugt0+Vocd/piDfh2DPnpwVbSbvRDG1y8n2i1QA/5Qtwf6e+SpwS/urgGe1aUNu8nbH6HdPW2hj08O+G0O+In4qiP623IHeHIKaLddLcyLhgcMXKmcAn8L6gT9o6YbPMJ8D+gzSEK7B87H2XElsSXDpbsRaPdyY+iTe95dQ58bwLXLEvjn1Eg2eHwuYP7Gtgb+13gDV79CXinSBjw3/jR4pME3Yf+xNSH/c7kkB67HJGL+9iC77fpwx46LeatCfvF2yLeLxbzzq8FwoWoM2t1Sjelv8ggHK2WK62k0L5YPMPSXm4JH1qoyXPmN2t3ZAPha6Cn8eQV67ie83hHome2K0w52/O112M3h5451oNUDzKPyt5y4Q8+Fkw1c2ZgAPQeT/3+cg3ZXwf56rybgX5T9rh1Xi7RguF4jEvpfrcPsoKVeAk+PBmwcBdeLwLc1x7yeFwn7tIO8NrwDeG53AX9b6lcRmkc5S+gGTnZWT1dguHj0DuSHYp2RXf80cOUt2blUdcyvKysMXF2vQx/FF+36C/cMfQKxXyjVSxvySoexBi7tjcM4eldiuLIpHuO1sSLjEe7eAL62OsPFavBbxbMG49E7X+H+QP0SDlx14o4/Tf2/XnaOrw3Xc8Oexjxy8K8rbOBS8etOHps+euNYxm/qI/heY/wWPiWa+5XZr1f30K8+ZSDvddxo19yP5DXV4G9dgwx/M/dBKboS1g2XcMzTG7Q/7ioHO4zfbPi5GEnr24xKbJ4qzWlf9qd9pEYq/PDgc/B4lGHzTjvyAPrEluXz8R72X+18Oawb21fcZfp08mW4qb9634fxSHVeAx9RFuNSrSP0yZ4L6+1mX95fV+yb2hcf1l/hyTfoU4Z4UjsYuJorG/a1OeUYjxaEfUqtWipTXHvsze12Au0qVUry+Uvy+udimeLi1mLcbibP+BJ83VucAX946Qs8PQXjWBb7lzbSl8/fO/ATKZcvm7/CWuxHwvMywANGAa+YBvlOZRmPOS5KKZ9McW15KTZfLL/6txTzZ1NenlYyU1wb4c3mhcmjfhX5+kD20UqXZPqY9hQqeWeKK2IJpqfJo18vmSkujeN6Wjw9SmSOXy+eqZ7STd4vrT/srz+sCf//uTfm73XsC8Lr9tCnUBzm14WJ4D97zs3o14Ai4B8/z8DlQv/hjr9Pd/+/uEPPYf2wLlWfAn8b/R/uWDf6dIad15cAXqQB4pZFm414Q5wiOuM0xz7YYB3wbVXQL8d65eCJrMtwa10t0tTA9UdNgD+W0N/WT287cGlwQ8yv4Q2wf610i7PjSgjFXZtcGY94qSXjUf9sC31eNYKeY5MYLr6rDT1/yWnwKFVaQN6jM/Q8/NGQ1xa3cbbrmO95EqBnDV/oubwG7PP5LOuvvLYaeGJgN3kj9Bcr/Ag8fk6cXR/Zuwr4xanQR6sJ+wykdfW7QCOO1eb+CPkRtL5tqmXEk/LYipDPSevVovdMXlFpH0/rgridxlcXKO5yaYg4PLwk7FCwAuMXy5YF/2LSZwnOX6a8EkjrDJ1TTDtodWgd+OrCcCHEm50Thb3QR25SiuGm3fT8vhjHfJNxvjDt1tEH4xjfgeHaweKQn1Y6wc4jjCyZOV6F7NYhB+ORSpWFXxVOZuOoxBdn/dK+wE+kAp7Q/+JHxPmvWtC4F4V8zwD0t2ojtHvAE/p3TAMeVxx4jnIYl5ZxBo+2xA/thhYG/9tSkJ83FHbIKAye8Y0Yrq5xZ/Y0ebRKBbj99d+g52cP6FlCxjnLaxLkVxeEHYbHMh4xsBHGffeN2/Z2lb10Hpn4D8cP1sG8flUizs4j7K0N+SJ5GG6sJw49U44xHusc2vgg5vWV+cAbtAbP40gDF/2WgH9PM+AZ78DzB+T1VhQHlpBxzso5B/hvTdHu9IeY79Ox3qpeTaD/wDsMV8R64E9vEmfHDT0ddjsJPa1xfFsFeOKMOHu/BNdqwINXMh41Rw347e4gyJ+fhXEpVhPttojEenJkGPjHlsc4rmyOeV16NMYrqgz4Fx6Pt8sLl0rCf67lQz7h5iDI16B4rNQf8Uz/tT6wQ65BDNcG8Xln4vLHsphfrd6wfik5K6Pd9y0MHnk09ikhvCp4PtU0cHP/EmqXR7s1PsTbebSDFJ9ki2G4/JsP7BDROMHOo70pjX69G2rgpp9LyV6w54e8iXZ55aU3m+/WfnqY5nWzZci3/Dgd+Jci6FfcdDYfxUOeaDfoKrOPNrco7FM9GPo07Qj5vR7ArzZg64w2qDBbN9SGzaBnyyLg9/vxjl1PvUghWue/YB1O9QJeoDbs6f8U+1eBxeD3roV2Y3TgL7DfST8XgXz904jbD1SGnrcKg3/XFOQfaJ3XUwuyeFW4Xxp4tiIcp/VQG+eBeffgH0N/cx1W1xTg8fyQdsDbuAHvvtuIe831WTpWkMXh4gnYU76ek8fbOdtDPiwH00fN8xP6tfR7rueZVuB5nYfxmO3KCe6Z4tKwfPz8Ur0W5FXyk+4Vce7oWx32eeHBzxGbOqO/vrnBn+sd5KMwLlqxIjzOJ/urowvyuPdPjJc0sRDiz/HLcJ4tg/1dm1kE+IfBOP+2BK5PJ37XH+/ZeYQchSheym7g6r+IN6Qf8uMcUWMa8LrQU+7nwePeI/BbvSb1a1xd6LO6KezfOxeLw7X19cFzMy/D5cnwH3EM4d2L4PzSBPNFTM3OcGUv/EebnxXt9sY5SD/WHPyxudHflCSMVzGKV/Pk5Of6NhTXNXRl/dVG1UG/iudBu8t+Rlxdoh542uVlPGpEa+D5s3L+oy3BP0FgdpOnwn+0nbnhP3kD0W5YJ/B0/ODGeA51wLjsfONm5xHzdAH/rk+Q34l8ghmPKb292bxTLmJ8hXRPNk+V/hR//laU+a3Jo03y4vjAcrBzEvlV3TI477sinlTPFGXriX4euNjBi/mtVhM8Qt6ihh22Tj2cKe69KA3jews8guLF/Faq9wv02fkR56DUaKwPV2k/7fDesJvQAvNaGQRcjXgIPNsEnMd9+8LOz9662ee7dgS4si4X+lU8J+zQiOKcVa5sHVMHdAO+7Xvsg679mbxai/z8ooa8ohkHqjmBb32NvATpL/bKCjvfP5Fkl1e75wGeNA/nTdo3dc///MSIu5agv+Y+2P8t8OgA5C3/ngv5hemww62JyXYetVQ6/GpdL4breZLB43cJ+Y3lM9Hf9sngqRrN5DV/6tfZL2xfE4vQ+uCRN4np6eLC/M2Kx+5mzRRXi+UFnrGM8WvF3ID32AI7bx8F/asko1++l6Fn+R7QJ0Jg67xetjfw2VmhpzSP+9WjDPhJUrm7dn3kChngL+HJ7C/88gX2+b4i8B9GQE+fO25s/Q8aAp43t+HPZddgXs/sj/5Wvwf5mHFYPz0Q7wnrUxiP/o30X/Evw+W1FNc9ewZ9ToFfFWXo889dN2M97HyG9hfML71MEluXtMWYF2rZRLYuaf5kzwPpHK/QC/w9HjMe9SHsqX2Lhp4K5rXp53rna4zHsnPbONYv05/VGQmG3bZW8sR+YcZRXtHoL+07Jo8wIIrhit946HM7HHpO+wr+LhPAX/QC5AtPwDr8fVf4w8QM6OkzGutYNqwDatWvTE/LP7tEQH5jAvjTcX7U9xZlfqg8qwt8LcWZXdbBz2O8wT/Ok8UJSkPg2l+efL9OXgies7qbsS7lSoX/u3iCpwLlT+rHx9n1lOtHwJ6t12K8ttD943bKU2U5kGrwm3nRUpSPehjIcKn4Gdihz3MDF/bRfWXJs+B/k2LgShruBWQlEPyFfk03eA4hP68t2QH+gQcMXJmPPL/QJAQ8Kw8ZuHAF90ra4mC0+6aJgauf6B6q2g6GW/dfyVsYvzz6NvAxezEv1nij3bO4HxFPQE/h8sc0A3+J+yPtylH4z6VIAxeO4x5BdjsDvFUq8HnQU1B3GPy6T7EHBk83yKubAiGf5mfgahbcd2ifQ6D/3n4GriXiXkP4g/DASpDvf4/y87thn6Qu4O+D+yC96VHIF+pv4HL+uEzbNeWl9G0Yl+xlDNzM6+r+IbBD8X5Gv6w8cGAQw7VSH4EP3QO8W1SanUdI2wtcCGG4fGgn9NGfwm7D3kKf70hP/5dMXqmoQs+/Gqbb2xWyw3+2qtXIr+ieZfF28GzCuFv9GriZ+xvlgQXhKO+X6ectj2WKq+eOgD85Os3Oo3XYz3C9FN0XLN3D9LTw3w9xPT1wTy1/oPkyd/H/xR1+u7RTul0fvUkQs48+CPfsWr/T4H8Ifun4V9hB2wU/yZUd/O1wfyE12ws9s93AvMvAfbpWfSfwsI/MzsroYNjzRE74bdtH3A/nN2N+pTn8zVgf8hq4FHcX8uXOMjsLnVKhz8uT4HGD38qdkIdXmkJe+ekW5vV4wieeBv6uCPS5i7oLred5zMctaWzctW5nYc+ZL4C7Yn6plWgf/7QT695a6Kn0j4Web94ZuF4f64n25Ank12A9lFpAXh2NfVnRZ4OnHa0zhVyxPhfemuLAxTqQlyKzAc+Si+Rx3yqfpvNsXF4DF68nOnEbj7oG810Kd8F+sXEWeGb948QdPAEXoOcz3M/+ZyfKyx0HXhf36WpWd8Tzeeahv1Mgr1emPEaLfVjnu95wyjv0OZwKnoAbvN0ZX6F/PfDIxd/APz8XwDy6T/bZ/g5+laOiIa9WpnvqiqWwP+bTcf6aQeNyks5HN9vcN/R0hx30/ZWhT2xHA5cPYbyEkCrg2X4H9zKt6J49WER/V4WCxzvBiTv8pHsVw87KYBu/DZca2XAbjzia7BNUn7Wrjif79GzE9NTnYh+x7rsJF91tuN0ORWh8h9YCHvAN+DDg4s+1GY/6D9oV3CSmp1SZxrdVE9Yv2TfW2a4N1xrY6jHs/U1Bu7p7XY6Xhl9p7epxu21Hu2KemjgnFg1BfDg43ml/h77k59Kj207cNi/kolQH8qUy7FA2H/zw2m3uD8SjFb7J+Y9ugj/PiXXitjhHPhjr5LHhetANZ7sOnnvTId8GdtCWIA+sXOsG/mv/cP7YQZinH8GjeUhMT2UV1VcUb8D6Jb+22d9mB721bbxsPHIotetVl+M1gQtetTEuF58YuBr+P/UStJ6I4eQ/lai+Itsz6NP9JtcnSwT6Fcv1MXnUkjQfF0iQ75cf8UY0xW9vqD6q5jeM41jyzwTUtyitasGejZ6BZyXl67a73DfkzboLx72M498bZtyz4+opdzYvhPwUnxQrxNYTKRvVV9ymc+7UhwYuLqJ78C1Yz5UT1Qy7CUexf4nxtK6eckuxyysF6Tx7Puy+XR8hMSfwXokM1z9k4/PFjMemI6+lTN5uyFv32pU90O4DwcCtegZHftjRr7Gf7tlxJSU/s4N1/x7snimuFUYeQJlzk/ELDWhfC4liuN44C/TZ7g39X+K8IPbJgn41qZ1i5xebUb/UTYxHi6Q88M3VBi64o25Q3viJ4vb+KXZ5OZjyb/N7YlyawU8U6QP25X7nmD2lQ5SXG3SA4cIxyp9kE+D/nlQ/U+I54pnsBeD/zVCfozRMRjywqHmqnUf9dgf8qbUxT3XiKRPP4gRrfJ/H0LlyFsfXRoA/LQz6UHwlJUYC3xEP/FgRjIs35Ulq3kS/5lEdbEc6d79zNeSFoaiDlVtRXiIymcmLcx8hXtq0GziNo66/gnzfNQZujePEFIxLj6cMl/vGIx6r5YN26fyovo2EvMd8zOsOVBd05zz4w4/Bbq9Qp6G9xjldWHjP4NcK0HysngV++HAz9DTHN/wLxmveROCv0zG/sqYi3pj6M9YrM85PuYR2c4xBu2HQR37zGe3+NRz9ekR1108Ksv1O9gIufcvP1gf5IcWZNygP2aC3gQv9gGu16P733EiDx1yXlB5e2B93J2Mdew47qCMonyCVNOStdWMk3Wv3CUecY64PRzwhnz2SrQNqY+QZhBXnkA+h+E2reBv9rTQJcZoP1df1Rz5H+BCO89F4qt9b/4ydg+RLWP+NONnx/6v3wPlu/G3GY+JKSexHsn848IsbIF+W9qlZ99Du/gpodyvVi+66zs5B0jaqzxwVy/IJaqsrTj3t58G6NtzGoz+muIviavOcov8R7cRt/RUvREF/M24nXPCIceI2Htn3CuM321VXoy5R7fId5N3/Bt4thvP7bMQ5bsgVxm/pb9brzqT87dQkhls8007AbpvBr166jHlaW37AeFZcwTowjuPi7/EY94JtcL5rQHZYcAP4o/JM3vKTtqVwvtsS48Qd8+7375i8Nse8J3qHc58Ov1Jy0v4y7yXsMIf0N+M6M48RE+3EbeMiURwl+lRguFqc4vabFOef7Q35JNInK9Wxr43AODaEP0vrqmOfCp0JvArFUcfpvqPpAj4ufaj+cNDvDBf8fNDuiL4Yl1j4g+JJ9YeneL5L/pXizCWlYYdpFHcF47sGpRblu5bhnKWWr4V2r26E38aRPj3rA2/dHfgkirtq0DmiUXXMu3JPoKf4A+T/CICeZj3h7PzQ88AKhivTKU67Mwr6n8a+KYbQvefYicgzZLxDu0GIf/SFl9EvM780MQf00W+yvIey7wb8p04seMz4xJzvm0PBE5Qd617W55jvYhz0/JobeFfKnx9LAf8IimfuUL8GtwfPmryIT7ZSfNJxGpNXZJq/fZeDP60w5McinlQWjMa4mPWl++geJM98hqu7CpI/92G4sW44+rVvP/pbAt9r6BtwX6Z8vsvt71gnDf8piDwJ2dmwg8PO+d5yOzvs5sCX5md5HuFhDHimNUSeh+xp2N/hD+q/4DmYFfjHVOANnhq4ev1f8ARmgL/xA97uVAHjPhT5GWEs4iWlwP/Mux/RL3FJRcgfuIF5avZ3HOrPhef+kF/0AvO3K9XtNF7FePRpJTDvulWGPcu8onapPrlATqanXpXqxF78AHmaF8pIqo991I3Z36p7r9Wb6/m2OfAh2NesfGmPFogr6lTGPkJ2kJbVR39zjMa+afpPmYrgmXsc89SMn1dSPdK+3QzXl5E9OyuMRzW/I1ixgMmrzaku119n8vIdqgMc+JLJW3Wn+9szXM6LfnlPrcB4hOTmkM//P7jJM68L9t/J8HNpF9U9RmfAnrXTM13frPmiF0O7DX3Y+qC0orjoZD74G+UhRY+LLA+pjURdvbSa4qWfFMz3cVhXpUQax5sV4VeUt9T/ioSf/5T9wf/BHe1TPtPMW8pHr7C8pXmPLxY9zfPSnrj3lxuFMVz+WAl2ex/K4jGrznPSCYar3ah+wDcM7X4pi35puK+Xo0/DDhtaYv2pUgP+UzoXy0dpFajuNAH1Hso/7e4b/DXKgyeU1sl1pQ1crk56Xs/LePSe1N/NFFfPSAR+D/XP+qC8jF9xQV2T8IXOpx5j79vllZ+yY3yzHTNwsT3qZ9Tx32CH4sC1MKqz3f+Z9oUPBm7aTZj5FXgL1xQHrp5A/YzU5hPizP25DHk1K9U573qFfaRlCvJy21D3ogQ9wHgd74F2oyTYZ/E74HTu1mY0AL/nS6anySNuv49xKXwO7Zr1t+fvu7E8nh94hH8Jn1vPwAX3arDnFWr39C2Dx7SPPOUF+rvcx5BXpqPOR72SNZ+9X2oM7jeVF9+Y/son1N8Kz3BvrlTQcC9s1reEv4E+vhL0DMY9puhNfpLX3+DRvlH91bRk+OdK5f/ixvlui4HLhWqTP9M9fj3wWP6/Ogl2q3bJaNeql152h/apQwxXR/8DnPJsJo9a8WamuBxF9+adVzAeJQ/sr/88Gfgh8vMclxCfZEG+3apjr3GV5QGEN1T39fgi2p3xEvm03lQfeCscPLuicG4dQPX8JXT0130Z7PyY6hUL6BgvP5zTtfVUB1iO7DA7H+UZML5qnbvg+e+EbLRr+tutVPCYedr1qPuSU1IYj9Qa/qCVojxJAvJ40jXUAWoLU1h/RW/UU4kR9/i9cynUa+kLExku3kDdoJKQxHisOvZitzPFtU/XOU/+PpBPTnCzr0vyQ9Q/KJ2S2PwVbqJ+QC5zD/3NVwt4we7Qf3gK47HqUY/GZorLGXF8HTDrVDfQ+bdjwn27vPLhPto9c53h6sbHbB0wedS/0xlu1T87xtfxZ9IG1q6Qfhd+NXqbgVv1GxWvMv2tOpkVUZnier/brF9W/Ub0/wc/noL50jDmvp1H+Y7iSReOSxefs35ZdUdDnzHc4smKOF8vtZ61q+YlO/QFbtntwRPm56bdtLv/ZoqLE9+y9cGq33Z/njke9pTPd7PevsrbzPFfXzO/ter27zxiuHoOddFqKu1rl2OYHbSyyI95/36e4dJ0gd0vCKlTIf81g+mvCtMwXp8ymJ4Wz2aqn/wfXBv5BTzbr0P/h9BTukt6NjmDeToB9eGK/B79Wh5o6Kk/GAf5Dx+ZPooL1f88/cj0kZbS9xReJN/4AdNH9fsA/t1LmR2EmcgzK/NzIv4sSXGCB/JUwuzxOBeMo/rb6IssXrK+u/G9RffyC1l8JXpSPq37Ri5v5kMylrI40Mqf/LCTx4fDkf9U9i9gPPJrsvOaaQzX3+J8qvzYm/FIg+leo/QgLv/cDfFYx5LA5yC+kuoVgHx95B/UPdiXhTm0v5h5mNnApUM6iz/FeVRXfy6e4coB4OrFeMZjrttqlauZ4nKNaM6f0chpN8ef/Yejv0IdJ+7olx/sIxem+uHUROA7p0O+MNUbl7mFcVktYRxLoy5dzIY8v9C2GOL5jhSnTaT8Z8n6sI/5fVM41Ul27srxxflg50aws7V/TaT7o46UzxmFuE4dhfoB5cLPaLcw6thVtwvMPspbxO1ikQhmHy0D9czKOZp3NyZyP3xC9/5b/8U4DvQBjyNf7dAz8VOaXX95Pn2P8PAdGxdhXCHov+s5eLrS92uulSF/dhbGy4vq6F6VxXmt0mbwN6Z65g10vnZB3ZE0sgza7Uzfz3qtTrPrL230Jv4TDJfX+uIcF7GC4cY9r0P+y1iGW/ehu5pyefcW4PmjPDtn6Y73BBz6pHHcOs+KLWH/z4hbJB36KEv/hPxmOkdspu9kb57E+tMWcZHUkPJ7+zZx+Zqk/+i5fF60oO9wL/zNcKUJfY+8fjnDLTsEjmXja+jvkL/eg+FS65bQ82oNznOO3lUoUon7g8nj+hPsYO6DVx8wv7X22c6vMsXlha+5P5vfPY14yM+/5r5p5u3vtE1nPGY+vFNnzKM8xLOrAPx8TPl0O781f4Mwf624pe97Pu/MffDBh0xx5dNHrCcFz8CfaxPPRNqnutxk8vLC73CerVkzneFm/v/DUKaP1a+jWM9NfnkF1R29qMp4lB+ozvndG/hbEPZ9qVYG4gT9C7OnINF9ayUvbp91r4C3pnxa/7FoN/UT+tv4e6yfbwcYuDoC71EI/T7DDqsovl1MefjmD+A/0X7cz4MPYtxpvJQztD7Uegz/9EJ9tSw0gfzJJdC/OX1/N5nycl77wTMSdeZqUcpHXVgPO3wy42qqe7mLPJ7+Vz/093BtqkPYzPQ0+B3tvpnG/FP92Ar4lmZsfK37i609sC/40feSb6qgXxWLY1/YP8lpH0e7vxZm427VNWVpxf3zcXP4T/6t3A9fUH+/cVx9Qt9fFx6UZucR09tCfu7QNLuecqf6wHsjT2jqaeGx8bD/TyNht0uUR/XMCz3NcadxFNxLwA6dcZ5SluH7bqUp8rpCWwX6RNQE3hH1jbr3jExxZQB9D+LphX655Id/XkM8qXjQPc5L7GtiwO/AJ6NOaetaF9jfHfXh4lO6t70uYN8sQHmM+0Xgt0nUbq5i6O9+egfgR9TRWXmAkxo712ux2AfVwFDKD+CeSJyK7wflrvR9TZWjuLc189L9NMgvoLoa815m2RnM6wsfEc/fw72zHo86cOFFCfjnbXy/oyTQ+wZlCzMe9V96B2DWD2n2duUu7YDXh7yVX83VDvb5h+r9zDqBRPKfz9DT2mfdiCcP+K39tGA72D+iIPzNjDdadADPM8hb+0toO4zjbnfw/07rTFGqk/+jJJuP2tuOkA/2BP9g3I9oiX7wkwlv8D3+BNxfiIV/gZ5XZuK7zgF0n9JvKL4D7RuD71LDP4FnwQDIb2sOeQHvgQj9e2Mc21/E96Sz8H6IcLE7vatQF/h14NKDAbTPuuM7zRwF0d/uvfBd2Kpp+J63WX7gsX3IP+/H2+VVj4HAq5TH97mr8H6arlK/1GDIn6T8+Yle+B7qpC/sMIfee5nTFfY5HoB2mxNerT/seWMy5N/QvcCUCcC/q4Z3Bqa4Qb7QVOhzDt/zmvK691y02+U4vv+9RO901Z2J72FnDAY+EfUk8rKJkO8VBzw/9FEvjEG7O3rBnu3pO4hZcykO98U7Y2GouxZujYAdnkIffS7ds8wfgnEpie+RpTeQV1/2RbvqIXxfbN6DPPkV/DnOGLjUE/cXitoN/d3xK+zTie7vso2jfbkkviPrj3tJ5eYSjO/sVvSOENXz6MuB/1XJwMXBdC9cyQ/6/34SfqKiTlLu3Rf60HdY2i28EyiHUL/a0Xe7M+j9qDIDYOeo9/hOLQD35nK/HoxH1nBvrvzSFfq3dsd3YVtw/y4Ekv8snoXvChW8ryW6+IHH/D43GvfdgvtQ6F+yJ76jeYl7bfHcAMjX3Yvv4NZTHaz7SLTr8h2+F+5w28njsE/8KHz/dZ/qFWf/AvnaBfH9V33UFYthEyBfbDLw4lRHumAC7BBSyuAXT6Pu1/AfB0+pxtD/eLITd+gfcwB6nr/u5HHoP3kV9EyM5fKpB+l7Z3p/xrULs49GuBrVGetGwgPwj6f6Imks9Nz5DON4lu6bBvXCPK2O76qEfcDFmH7geTAB35dFhWN8uw9Gv4avxfdl1+ldu2VDiKcpvnc7Ge7sl4OndTPwR4U6ccffze+2/jqNfjWYA55l+P5XHh/utINxXmgJPPg42m00HTyphe5livdqiXzjshD44b452Pd/GA35GyGsXXnje3znVQ36iOcnMlzfa8NtPNp3J+A/Z6ZjvAZE4butX4ELk2fADvErUa81B36urOkFefpuTjl82Yk7/jTfH/uN3pH7IjNcLAlc6StzHjf6bmiRHxsv5dMl53g58K65MI6vadyTfoGdh4XCzo/Ow3/8hjJ+oQbGRfg0lOmj373iHC+H3eq4wW4XLnM/H5Yb417vGPwqzwKM+yd876z/CL+VJ62A/NEbmKc1Epy4Q586nfA+wB76junxJuBVx2F9GIR3TZXu6+H/lZ7iO82IG04e412LUMyvZeZ3DevR7lp89ypPjnDKO/Ss0pG+NzzrxB3/33su7NY+DLi2CfGJ/3r4/0qad8WIf10P9LfFMc7/7QTwweTP7uuBR4VjfrU6wu1gflc+/RDTx/pOMOAoeEK3Qp9JQ+D/H+H/YscA7j/Z4bdKq53w28B68LfepyDfdhv3h0awv7J9P/jX+KC/DbEeCu2DoH/0FPjbJMhr/UNgBw32EZdR3WPWYMjXJzsfRT2hUnE/2o1eh3nam+rwM3ahv2Obo90+NI6BRzEuHc+DpyL557DDTH+pCtUHbjjC7CZVoLo7978ZLpel7wJigrn9zfqrDqf4vDDx6ieYvJqL3pMc/Rfk241Ev66gv/LVTbBPs7Lwq8go7m8d8c6hvBx+KEn72PhKPc6Bf+Qe1q72HPu+MPsv4HdfY75I8EM9ORDtllmA8e0N/9dz7wJ/9N9YT4agHt5a5wNc8T7nE9RdGPumLX6QwiiO7TMH7VbYCnwd6r7kV7RuB/yIOOQw1ds0XUBxYGd8jz/3Pedp+ALfz3pQ3c61icCz+QPvnMUZ1xnx6ljEdfH4Dk7oRu2e7o44aie9J1xlKNaNQofxvfk01IEIU0bQub4Xvt8XoKdceyTk5WHgmUf1ySsojt3tg/UnnepJzDjBrRHinz+fO8fX4f+R2K/V4WSfT+sQh1zLg/39yQfYp/dm6FMxhdlH2rwS+OnfEHeVQj2S5Ip56h2Gd0qtuujShzFedxolM/7Vu2HPov5oNwN6KhcCoX/gHcRFAfQu5bijaDckhvMvDIb8FsQzUiM6R7ygdexAGOLboqiv1nOuA+5aB361lL4vTtwCfOdY2H8Exe0zNgLflAvx51rUsUtR26HPC7wnqQ/HeUfTNqO/q68jjn0GedVnNfCNE+EnHVHPJkccBH8svcebG/VsQt8jdF5wS7bLCxkhsHPnvsB/prj9zFH4SdwD9s6kUu4Ej+vM+qiTwdDHK5LJi8m0jvX2g/8I+H5TO7GMxjcP5tFWnAuE6ntg/2l4b1NJx3cB6rmdaPePSsDNOq4hu6DnqKfgyUV1njGbgD/cgHb34V1KdSfWMSG6ENaTnPieV2nzF+S3t4T+ax84/dzhz/8ONHDVD/NRPrITPLF5DdyqAxx2ksWN4mLyz6tngbfAPmLVvevH0S/zO/qCVI9Xj/adob66nV8ZHMrX7T041+ulw3g8Foz3TrUzGltXrbyHz1m+n5r1Zh4axqUR9kFxKM654iPCNwzE+v+Ivjv+PhRxVFwZ3c6jFD7N+zUH64z4uR/85PIArD+N6Lz2cRfwa/twTmkL+wttgqDnSRfGL8dF8PjB9Le7FzLFNT0i0/4qk8J5nBBI41XxPLfnYeRD5FHn+D5FdpC/nMP45vDndmhGuDe9MxP8BXb4Mwz71JxziAfu415Mv0Dn35x471FywztC8gEZ9uwezt+B/JnyMwv24R08en9S8+4F+dAqeFchkt7hdBkO+ZfIn1h1RI9+hZ4v0+PtuPpsIHhG/IJ34cx7W6k/9qm9f0Ke3vlUntF5rX9BxiN964t5tOcF00dtT/vv2mjoMwb3a0b+xMGT2DbRzmOdsypmY7iedSrwwQeRF+pC9ziOfd/R33zI/1jved6bBH0KvmPvNwppYyi/uhzvwiXSu1IVR4N/9V68D1+E3hFtTfkcn3mMX743G/Pl9mD0aynqkYR5I6FPxiXYpz2997V+CORfNIWdQ1EPptT7BXibRLwn+ZDuT8vNBX71HPI2kSSfPA36nN+Id/kS6d5TGYPxLTSVj3v2cZAP6sH0V3oOB38zb2YfJWkh7DAS79JrS5E3ltxHAU8LYOOoTVwOnqBLbLy0Uqsw7l93MFwt4w/5CD+8X7cR96RKySXQ32803scz34lqtwH6X6x3x84j3g0Aj/YD8DV0L39mJfw21hftNkd9l96Y9vHikxPt8srWzeBvex55s9V4F0sZReejv4YiH2jeS35ZQ3m2hRzPshx+dRV5UU3H/b7eCOcd726uiAMH4D0xZeJOyC/uyt+1a0TxzKPmiEPM+8fXP0N/QWTvQ0rH+pKdczFcPNWD3qu8xt6ZlN93Q7+eJTBcXTUIdju3HOvMZLpH2zAU+o9ZjPXqKu5NxN9pHXOPxbuarqhvUW9Q3sb36227vFJ+MMWrzcHTC/cg6ho67y/BO5xWXdaHIcDvNWXvxmgZlB+r8ZrJW3mMlAj2DqfoPobm1znGo/w2FvbfdgTzzgP3PnqR0bDnoqvA/fFukhRE60wuCeuGgHeTlFbTIT8D72dKQ0jei9a3gJd4r7LTr+CvNhPjckxl72TKJyk+j49muHR2HHj6DgH+AfV++sJ50KdeiwR7f+XoBfDnH9LYO5la10WwZ61Yhqs9FbR7YQp7J1O6Pgt2y+XP8byT6PcOvDjPqMngd8nJ3/9cPgI8m95h3C/hvkN8PZL6lczedxVvqdBn9gn2TqbSfRvavbyD4bJfAOz/rF6inUdI2EB6dgVOdlOTloP/2e0EO482fRXsVuEKs6c2czv416xCvj1kNuywaAfkg+fSvQnuGbW2NN/z+STaedQ5m9BfoSzDtTxrIN/4OHuPVBqzFuN7ezt7F1S6vAu4VI6986a+3A37+9N6SPqo5fYCX3QLdsuOe0MhlPIqV8cwfZSbe4D3zMb5Z/vTeXYU9GxM73RdW4J+nZrP9BfHk50/NGH2VPP/AXve6ob9aDbWW7FcV9hzG97XlV+gflVJXoz58g37jtIG94/i7wuh59ZlbH+RsvVEf5U1mL/dzP2xG/SfFYx10qwre7Yf8nRfoD6nOvzqh+lccDDJzq/9sZvWB5z3rXtAR77CeOe2UBLD15xi5ykrnql3huFmu9qav8HvMvaunUdw+xvyGzczXJpwBO3GVQJ+DfekYo2j0P+Gh4Fb+9Q/dL6+MQ39Nff9yxSHdx7CcGnbPoqX6HcNaF8Tvuym/h67Y+eXDwRjXNY8Zjxy1RDoU+AWzne5wCPlCQWeY3Iyky8ZCn0+9Wa49obyV//7zuq74wwXvVFvpmRQ/i1vFmY3vZUK+eOBLK6QErbBDyNm4zzujvdFtd92oF+bB2Efn0vv6S2n8+/SaOBVsC9obSj/sKF2kl1eOBkC/qnLYZ/Z2BeUZ0fBM6Q4zrnmvn/8COzfox3DBa+DfFzM9WEh8Xuc5vKNyZ7xuLey1tUuoRjHn7oxXEo8yexp8Q/huLUv9D3G5pG1jp05njlejvzht/Q7dh55EuUZNuVIsuNqzGH0K4HeqTN5Ch2BPocmMR5lcyjG67tmyXZ5rQKdc/3LMlw9fzrzfi0+xXDLf9KI/xvuEaz4dq+G/hZFPlM8gHOBWiwMPAXwfqw1f1eG83yCWW+wOiJzPI3Om6Or6nYeuQrhejOGq4susnOuFT/niMwUVyZc5OdlU8/QCwy33jFufYHpac1TPXNcOXOe5w1oHdCznQd/IbzHa61XMZeZnlac/FNUprjWLzJTPeU6lxhuzYuBF5me1vuQOS9liotFwpn+1jy9fz5TXO8XzfMM5n5a9GqmuLjqSqZ6ivMvM9zyz5NcTyu+LRGZKS7PiGB6WjxB4Zni+iKupzXvdmSO63uiMtdzKMfN8dLnhWH9OU3vpn7BeVwbiXyXUPkaW5fUnWHQ0zUc+UnT/qvCsG4EXOTzejXlc9qvT7brI2Yn/MIR5EUbos5EDFmHdbVFZ6wnx1DXoe8kfbZ3hn224D5d2Ncd+l/Nh3jgD9v9skNP83uToeecuEPOfAdsKd3nDp+HfFG51gaubj6JPFXx2YxHyor7EbXoQobrs+me7sBi9GuKt8Gjd6J7wwRqd/oJA5da4h5Qo3OHMjV7ioHnh7x6nvIwFSoZuNoO94lGfuaS7R2to/TexZpeTB91WpQTd7Rrfkczhu6F3QYxXLmLe2TtWX9ut9+inTz2du9cdeJ1bN8VdoU+Zj2A9Z3R97jn0n8fyuygx+AeWXs0jNv5Puwg5B7Bx2sN3Xf/Ohbr/74EA5cGX3La2WY3ZSHdm7eeBTt/6mTgokr33QlUH1J+hcEj1InhdqPvd/Rs1524Y3zN73SmXXX214brOaOduJ1nSizjN79D0aWbHK8dinq8pFjOMzkW9YFfrjHc4qF7RotnUjrDLfnj7/H9Sy3bvbxNT7X1FSdu79eJSKcf2u3Q7JLTb411ZpPBI/WOYvzWO4T3Yzj/z/fx3VDbGCe/Yx04dgd6PrnsxIX/219L/+bZ0+y4VYeQ8hk8i2335vb5++pvJ+5o17POfQcuDAOujN4CPFQycNnviBO3z5ecJ508jn5ljIH8zRNOeQeuTgF++IxT3j6/Sp5j+ljf5YWgHkNuvhX9bYZ3hMRbZ5z8Nh7tAtYrbX8g5svX8mi3HNZJaQ+dTwt0MnBFB27Et/b5eAN2ECfsYri4lNaNvEcZLqhU35LtCJu/4iZ6v/dlMF+XFmEe6U9D+LiY9+bLjjN56/cQb55k8vIseq/yHOJ2ufcDQ179lfxhQRB4Slc37KZcpfckm9A9/uh8KXZ5YVAIeAqHgSce/qw238vsLzSgdaDCYSYv+9J7fS7B0DMe75jJCv1O6D90z/4uL9qtjvEVEnazcVQWwc7C9B3w/8l+aHfURe630eEGrjeJ5H5ozt8oWrd3bAV+sCC+dwu75PQrh/7j9xg88kReb2B9r7fpOseXRmNd6oT+6rcpf+upQb4F1blpAZnOX+3SBujz5Dzm6RXU+Yjz6D7RcyaTt+bLknuQD6B3dS5T/vbLmxTG82Q366/Fk3KArXtaBVqXRu5muLiK6h/KB5A++B6Q1QU58Gf+4JlA7216Up5nVmOs5xHm+66B0CehB/Q33/2g/VSv/Irh1n6aNxF2Nt/RXUZ52tavGW7tUyO+MR5jnXTwtKTxGk/8HlRHcTOU8VjrfPd7DLfW8yFPsZ6b99dmHCLiHUjpJP3ObwWqH/sUDn8w3w9chnuZrTuiGG7ZYdFjtNsN9/6Gno5/n4z3ObUzuC9W5qJ+Q5nxN5MXB47HuLifwrjnod9Hbk350sC90HMUfgdZ/DgK9gk9xvQ3eBx6bt/K+mvFYwXGY3wfoF5XjZ0P/YPxjrp8Br+DrDSkeONiELdz99NsfZOz0LvWm+icm9rCwPWwN/C33Rpfh8378dVn+X7UgvzkzxC27ln1GFVOsP3F8re5p/l+ZPLXOcHXJbNu/8fTPN4z65yDzmaKG/fmDvsMSjR4hPdUL7EK/d26NcTA1ZLZMF47qb8LBxm4Pgvv3oj5aV+uFAD7d6J3/MpvAM+Fs6l2ed1lJfD1kbC/ivd/hO/Xgn/OUcivRT2Pfsof+IFTbL4YPA581E4+f804QZwL/DvwCNlof5wbDTt40ncTcYdoPckNP+lO79jkov2xTwqTF4bQOK7bYeDW72/OO8DWeWvc/w1i8toavHsptqY8YZZ5Bq7/TfUGZSneGNYd+rtTfcJFqqup1h7+P4Dey3LFfqHn7cPmr7XvNJ7OcHEv9SvgAfQx55F/COQ3pzNcmX6SrcPW+z+VjvN12/SrIfuxDmTkY3oK3xPeszTGl/pr6O/wB6kO5KejPkcqvAPjNawZG1+9Ce0jGb3Y/JU+U1wU0g/jOADnVmnTarS7WTJwtQLqheQyJF+vI/AWqAeTn1C89LI3xqU11XtvXET7Jt6rNObL/wOt8jNaeF59fXd8D9n3/uhWS7SIPkqsIHqvo63eex99l9Xt6oxeVrd6yVglSrRIRDe6EJIQBAkTSdSNuoj+3ZnnzMz77O/9+f3l5XE89znnnnvmzr137lsQBKnuGc/TlyZ8L5zY+KEkCIJ2IGeB0//+KVw552n+eb0Nw8VVFzxPL3v7rZ6nHm/gypF0Jq6HnGO4NvVbfgPXfjkNnnT5TB7h5GcTV1qf4fajs5g88pB/7avPEeTj83m78hnwzNoCnl1FTFyd3x88yecTDVz8q5yJa137mvbK0pMM1zv+DHzrxkRXHm32EM/TI7Kk0lJ2MntlZVe02yCR2Zu4Yd852cQ1z/ImLtX5Dfa3+pu4HFQa7Z6fgnbvtTJxqSt45LEzgM/rzPj12WPhV62Z4G9YB/xDByI+Y/80cb1vdehJJUPPtsPMXt/SDXhUNPiD6oNH6IN+Px5k4uryFojzyC5oN0scw6Vfe5vt6oX3mrjyFbh2YTD8FUYyXAgZA7/O+nH+qTPQ7oz3CQYur6vj4IbOXDkTXXEhcRzwJdVYnM24GXp+rIJ2U1dBPvSZCPtfG6DdDU2ATx9O9i0Zv/54JPyNR/z1MB+06zUXPPkktPt3W7Rbbxj0p2nM8kT+fSnwKTl5/gzfZOL+jb6a/tr5Y+DG3z3ysXyQSi5F3BIqw69OlM8fjoLn5FbwNENeCY+DobNMnIkrUZTnHwPBv/mRiYtrKwNPEwSdj6OZHjkphMZRAsO158fAk8ef44OIf7yAeLZqDv11N0J/zxvQE94I+JXVyNsutxOYfcsl0B9wz8S1Aq3B77cCPKegU91Rh/P31U1c6t4A+vNvhh6/m+Cn/jX7xfDr5hvoKd4S/OcDoSfsuonrfu3Av+cAeA7EoN1KwIU+R6Hz8R3wVGvu4MafTcJYuzZ+PYTpN/vF0HMK7YqZakDPwR3g70VxWNDNxEWpC3TeSEB+thsMv/Z1Bt7hA8b1TMKX9QbPlD2JrjxS7d5o98RuZq9tQz3RN/zG7OWYgYhz7BjkYUBX6DkxE/aJSYhDvcEObvy9OvJNGdIP/taYj7y9eAtxDu3pFrf02HXPOz/TY+Jm/AtgvEz6DXE+0RX2PV9A55iZwGu6x7VtvdEvR/cyHvUqxafUPm6/aBDifG0y7If9Dn83DYaezMOZvVz/d/DsrcJws74ZPCn5WbtWPfSv+ynBlV+vRvXTvzTrL33zr4h/h/osPkr0r9AzoQHX03gE7Pei7qmHJiE+B4bBfkYT2A8aDf7P4JcnNQR/5oHg+R11SaiG8aVn+JXjzzBexOAh0GPVN79Y9O/h/g5u6GkAHlu/gRt6vDEurHyz60OtaGYv7Q8A3ofG+zYZ/TVtG+J2G3mllRsEPOtu4DHPGI8cuBc8zVBPrDhb41fpIrA423VgyXPotOJs1ZnFuVn8bb98CrN+t+Mz4G2CK27yGPbZ/0Y8W85Cu5lQb5UWFcE/ZwbX6VWFjwsDN+t5LoabddvAL2eAX7PmIw/H7kceNmmOPJkxn/N/bAb7wR2gP24+9I9APdcmFIB9yz/AUx08evZSsM94Gu2O6gO/xovQs1ADz50qiD89X4Q9F6h+Yv5pPU+FWZfc4tqWMDaftOeHUy8yXO5YHPkzhuaTr3KZ7epexL/9LNNj8YshF+DXilNol/SrCWfRX8PDTNyez/hfYTqt+Y9W6Jp7/MdrXCfxKPPD3eJCmosYp53KJbjyKDcuu8Xlh+FMv80zL4zhSlJ32D+6Br++PzPblVphPOpZIph+uVkf4JM4ro3FeFQ7AlcW5DFxa3wp1yKZvYVLByIwP/kjDcP1vBGIw64r0PMB/FJz2PsPeY12ZYx3OTPxdKhmxkFugrok1YpEfAblSXC1V89Ewr7IRfDQeNf+vsriKX2l+pN8jdu/7k3xJH+fbjdxe1xvuM78tZ8vTW+4x3tGwt+Pz+NdeaQqFLcNyQzXS1P8j4XEu/LI5UmPd7CJq8fGIv4Fo1h87Ofmn9eZvzZ+N5rliV3H9t9guL5iBNqtQe0+7os4W3U+iMZX3Ycmbs9DlpyHHr+/Ga5WD4c9zT/tOrw5jOF2nGdQ3WiM9wtlB+qn2PwC8nl0Tj5PaE7jLiXYtLfio4ZfhX2P9SwO0kfyK88U6EwcD78OUH5uGgOdYnv4lUTvs76YN0qHMP/UP9D7cvXNJm6NR+nXs3g+PpgO/n6VwF+N6tWqseBJmx/6WxB//XcPTZ2FFkD/ttPQrzRh9V+f1R48m8slmfbkl+pLeLUyJi7dGQp7b+BK6tImrg5dBj1VWsA+69XbBq7394d9bEv04/M7DNf0xsDrZo9x5ZFrNILOg19vM/63dTxPP/BOrfw2LIbxtKyH+HxXTFzsuQdxy1ofPM+2gz8zcGFJc8/TActTqWmrm7hU6xj4uzYHz/odJq7MOAQ9qxqAp81FtOu3A/HxawP9358xnfLSirBPNegO0xlUCf17YybHC/l5ni7y+Ou0iT53zXZ3LAfPjVLQ+b48x+sV8zzdbdi3PrVf3mU8/YuBf1m2e664OrgA/Lq7756rTn1ffuhsvwX2xdaYuHjsR/hVcxXn9y6J+EdsMnErzmpIZfDX9IdfIuIm9K8CPQ/2mbgmUJzPlgdPtZyMR9pQlsXBxg8Vo3robeqUO4JHOEH+LszPcF0rAPxp8D1XHvFoAfAEclxeUZKepzvvuvIoZ0pCz+XdJm7374eq4JHeszxU21aHX9lzwd+PR2HftTbiHNbCxIVRp4Dnq4r+nX/8DtOZvSb0TCgHnhuLEYdPJcBTeCbyoWUY/F1CcShbwPRLa3Qb9t7FoF8qxHCxQAH078iAe6482gqKz7QDDFdiKQ6/Bt5lPGN9oWfqXsRn93W0u7E5eLxWQn/AHY7v/27i0v1bwLvVpvrzAfnzOgp+XZMQn7x/3WF6utcFXm8yw+Xe1RCHdGHAf7kEe2NcG/oFEXqSX4M/sCz0H6mM+DxNcXCDf9gc5En1f+BvDhH9+3QNxlHtV7BvVRzt1m9r4kKdJLR7sCjsi5RjuByaH+Ol9HoTlwYAFytRux0umPGU8r504mbYN22OPM/93sGNOvBoP3gOfjBxYVtt+NsU/GLoKwc3/oyDv+rVJw5u6M9/Hu1ue+zwG3ky9y7G407dwY24jRqBfo+Kd3gMnYG/sPxUYsqh3YvVef6MLA+eV10x7m6BX1xQEXqGTwb/dYwXdUZj8AQ/Zs8L8YwX/M2VM9bArfEolM6DeG4obOJ2vWqTB+0OK27i1niXW+cB/27gln6xMtlLRWJd9QvxXsAr5DFxq3/Fhl7o9+RMaLfKW8RhR24aj1mAlzpr4tr11rA/EM780oLee5j8G3bdd/VL2fzBw/Sr6CGOD0z2MOO2pN8DVx7h2zO3uLovE/JnTf44Vx65ZGbE/4gPw9Vs6YHP2xLnyqOUTOcWFy54IP63dvN+KecJ/EMI6xehzEf41fey6Zddh8M+eZj/PjaR4eKof5hf9vMi9pVbXO6eGf11yzeO8Y/PjH7pWYbhspyB+WXxKKfSu8c7eGK85D7K86q9J9pdd9zErfhIE7/Br3s1WT9qHb97mONI/uk+88tXwPjy787iIAQK0BM09j7j734PPLGVdFd+eXichzk/b9iI4drem9BzZanuyqNljnKLSwnxJk/hlA8PXHmEngnI235ZTHvlOuXJhwvAPwnxrvbi+yvAF3Jc2HDRbFdpPTLelUctcB744rGw/yfQxPXbifCrZUmzXbHrAbR7UYf+PwbqrvbqqHtot8Ii4Bkwr5M+3Ac+oL2J23niR+PohyIMVxc9hJ6JkxkuxsbBvkcw9Fh58mcU89e2b3bbPd47gsXByYcrPD5Ur9QZmVFPaviZ+WnPB7pRnn8pyXChBc9zi0fY8D/w6pTP406weqgnegCveQTjfTyev2JTAeOi/Rrkc5oY5GFJAfYy4XdvQGfgZw9Tp/wO42JFuFvcfp6++7c+GP62eAgeqreS9yfEs3IYw7X071h9sHi0nu/d4sL5TIibnjfOlUdJ+QH1c086hour07K4WTxS3vRucaEJxa3QLva8kAOzAX++0sSlUnGI81SKQ77XLJ5q4gf4q7XCeKT463M4rjXEc0ef+Bn+pn7N4+lNdWb+aB6381SvxnQzcfv52DqZjQs7r/q8cIvLPo9ZPVH8KE8qJULnlHUMV2rFoo5l+M54tI40vk4XiGf86WPcj4sPNxgueSGvtK9UH87FcP7oeLNdWU80cbsfe3K/7H4/m+wWVypyf+186+Ye17+QX7mLxLvyCFnuAy/HcXXlXeaXPf+s4B7XvsQDr/yU6dTfkb+tCb9wBvaDHsC+ygXUN79UBc12y//7vDby/1Ionjs+HsADPqK/Kl5iuJL4ho0vi0d68R88UxYTl4/nwDxBfYf5WPqcHN8wEM/r5dlMXDiSAfO3DLtMXJr3A9r9nAn1sE/xONd2Ne9MsFezMFyczcevVjc1/BqaA+Nx+XLo6VrI0WPgmWfC3/NFHdyIQ1xl+FVDhJ6q6aC/6c/AZ+WFnqtpUU9GLkPd+1rc4TH0+2/FfGYjcL1UJppXHAJ+0ws872m+tCAJ41oAvxD/gcVZ2+/t8Bvt9r6JujQgD/pl8g+oe7EpPD59v2Gcpm/K+701zUNGdb3vai95/s3GhWUvLXnuFtdvJLFxYfP0eeQWFxPjgDcuGM/09I5DPhfMzfGHd9i4sHiE4Xfd4vJWmucMSGI6lbw0jmrHoV7lRT7o8TT/ufUZOn8pBv6NOuYnhZrEu9orLWPB/2YY6lLefGj3AdWBt/BLKPkjeFq/4fOlgqXhVwTF+THmRfJHH9iXpvmM/zLUjaI/Ov3uOp/x8nVw4/9ZdeleCcQ5OQ3sAzFfEqeDXz6XgfGos5D/0iWB4cIcxEEe+hX91WUQ5l2rSzvtuvgl5CiPeM7JCZ7N8Eu9XA7859JiXrGpP+xrlXZwFx51Xn7wP3rLn0elKP4z6H2B/JI6wi99AY2XmP2Ij466ZK4PGOMlxy3UgdicDm60m+1njKMTudAvwSLsM3bA+9Ff4BHLF8H4mnoQz/2TGRzc4PHqTu+JGRx+o260HYR2s2eGv9b6QJdvmCfczoF279B67I19mJ/sA26+pxtxezgdOg9mdnCDJ+ol5m8b03F7TwXtLkrrtGvgqxbjfadCQR4HqodS1iIO7lJ/pEDkif5MhP3nAZh3bS3kxM2FR+nm7fhl8AQNA/+TAo4e1/rWqbCj3wVXsuR3cNe6Xd/b0Wn0S+RtxC1/XkeP4e/lM3gvXo56q6RtirjNTo26VzMP59/yGv2eG/Zqx3ao5+9ywa/uqOfaqJLg/7k5xlduGl+XS7HxKC780dHjgkuLfXg8pxdD3nagcXehAre/g/gLx/yYvRQAezHUB35d/Y7nlII6ILUuB531UN+kEaWcuAku86tGfkyn/f4S7Mv7l8apkkrk/UjjVPEq6uAu+vVWRZ04u+BisyK83636s93H4TH8GpULOjOWYvyWTq2yL+O3nwvzfHi78eBRZhVzcCM+Ap4L8rxiXP+yWNSfKLLvVxn8v12Hv5sqIh8GemAf7ewG1LeTwM36Zvx92nrgQwlP/RF1df9fqHsXkFeCsf5vxDnfAYyvsoLTX0ZdKvce64E/Yp5j1h8jbteyY1wv+1rA1m/4tUPEe9/mbwVYnDNlRt1oCVyP80K9OloS+PBF4Ik4g7parH38/4MbOmeVgH5rfanHFdjTfre9PvDtsltc3hmNOFj76da6fYZb7vFMicBDoh4y/ncJwD2iGa7deuHB9tOt9ZCqLxlu2UsV6DledgNrV91N85botSZur0++5v7a6zz1r7nFtaXcX4tHr+Iel5rT/MT7zkNXHj0wHvjQJIbLu58yv2ydlZMZbvNIsbTesoe1q5yg97hqm03c3oca8w3zovSHWdyEeV/B/07j8RxM6wYx2RJdeRQtlVtcCEiF8bVuKvY9m6rQn+E7dDaZg/3f6hvA//EL4tD8GuepTzqH3AdPMNaRpA0fMA9cvo3FQUj3Fvy0H23H5wqt65JO6dk+xDnVJ4aLjWg/KMMnptNed3r3zsPVLwuXIul9is652fFf8YHh6rxtwNvROsC2/Sw+Wne0q4x/DZ4NAfCr6Bf0i0+E6Zf4Autm8s0vTL+9bjwhBTy55pv29rri2RTY+ygMFx5Quy28zP1lYSH4hf1fEIfig6BzPeWnSPsRnmvQj0VDYe/TGHVptQY9Iyj+4fRcTqI4jNaARzRAnhQ+wOKm5cTzXe5zk+G6RxvwL9vBcHm8BFzKaurXX1O+baN5S6Z/YP+J4t+jHfTkD8F5qhrA9dcNUP89RezLW+st6a6zOmCvv92/6RbXdt5mdcDeN8zO66HU9TLsj8WiX8IvmLgWFAH7WQ/AvyWF2QttqH7eL45+7HcBediW1lXuv3roqkc6edfD9XyIrbP+fdgXzpLgiiuNH6JufG9o4vY6VcEY5q+9jrHGPS4qMcxfi0ft9j/wtHeYTptnboxbXPC+w+qhcigR+ivFQs/nSvAr+AHwqRSfTj1hb62vbk9mdcPeLzv42C2upHvOxp2979bvtVtc7PCK1Q2b5+ozt7g04CmrGxaPlD+Z15kpb8Avov4rKVtMnWJp7EtqxrqWix6hHPYlpWfxDJe7JyP+vSg+E8NZPKWaDxm/vY7a9hGvP2mfQs9najdlOrOXXz5m/oqtsM+riAnwy388cGs9+WES89deT/vxCcO1fR9h3/QB2u3bhsdtU03UmS53WZyF6BqYX72/znAxkupJhm2MR15XH/PAn3by/rLmaVETebvWvm0Qzi2L6RFnKWtD6NEPoh42Rz8KQXUwT84dj3o78p3DY+jJEQ587AsHN3ia7GHx0a/BXyEymuHClfqobw0DGW7PkxsuZ36pW+j95XYmVg+1pxXRbvUcJm6Px2aVoP9JniTGH1wB+P4sONd0AvvL4rTK8KtyQXauSexD8+pCvVHPrf3WgBS3uPSZ7IeGMh7Jk57vM0KZvfyZ9k+/l3jEcGt95kn9R6489jpJ0Z4MF+PSIT5Ly5u4va9a/j3Tac/rgl4xXP3rOOKZi/YLhkUnMZ5k8rfwCRPXlp8AXpX0p2SC/s+H4W812tfI6mnimrAX+TAkJ/r9QUGmU8yZHnhKPhYH5dtX6GnxksVTOEN4/5dcZ9lv9Lz4B/0betxp19A55T14vA4iDnO9EbcoAfH0pXXvsZ/B8zCdiUthNC+tVQTjq0ER+DVgPfx97As81IP1ixpUBnF4lZ/j1nvxzCbAw5ZA5/5mFIdO0K/9AbxII+hPvQ7+Ri6Fzje0bjP1GPrXcyX4r2F8FZ48GzxnML9VplaHvwMDMS6+YX4iHa4DnX8ORnyewi/tJZ27+FyTzgHSuSZ/Ws/J1wv4uxC0e6ok7O9vwDh9BHupUBH4+yfyX26McadloXNN2gLej1GlMe+6fYDh4lU6H7J+GvKQ8srsF8O+19/Qf4zmsYHlYL/iJtrNsR36R1dBu2X/xHgM3gr9tUsg/qe/sXzT9tL5vRMfEbdhOOemhVUFz5hyTKc0uQb0HG2COFzYifj/jfNX/juzm/1uz8fyPGfj0X4uP33iFpeM8Wu0++BqkiuPmvya4Xb9vJkR+ht+ZrhdZ05dZjx2nal9j+F6u0z0nMJ4sev5wKdMpz0fW/jMLS4//gc6HyNvpU30fB9C5zq8b6HdiNewr4d1D8XrDeeh9WplMezt57uFvw2Dvw/pea3Q/s7lLzzOLz9iHf5dxkeuuHonlacrbsehUxr075sMDBeaffJgeOhD2OsCxkVcehOXF2IeKH+FvV6L8+hP6BxjiR28v5LzoV96bPxPntC68ehRrL+EpGLQf3Mytw+gdcXlNf6TP6XR7j+NWDy1zfmQt9fX8/hXI53Nt3G8Ep3b9J3IePSNVAfWjuR50rIMeJo2YPbi4VJo93B1E7f2ZZR1fJ5v7ctof7rH1el8nm/vY/7/cJd5PuP5X7jreoilcw7H1e3Yv5DrJPH3NbUC8O467INKgL9aGazL1cH6iTytlYkru0qC/3EsXwcriHV4rc8dt7iyh/tr47O5X4IX9lOEjXfc4no77pfFo09wHwf1RQx7f7H3AWe6xwX/GP5eYO3TLbnL3yOWYT1T8Ypj83YtEvsU2hvC599m9tLyeOBp8b2kqnxGnk/W6bm/NpHpnHaHvS/Y+faG1rtCExiul6P3mtX5zby14iN05/5a8RR9brvFpSk3+XuN1V8eMW5x4WwM02nzz77pFldz3EP/Lr7JeKQt5FfRu8xeGYV9WGVEVuaX4p+AuKXGPFyoQft0F+k9oie+GxJPIM9VvQbG+7sCDxl+vSLDlZXgUXvT/sKVR1hv310b/NGPeX5+rYv4N6DzDHPTm/GUrtcAT08691XJz8SVfVUQn5JxjEeJrG/icvg7hsvaT7DfRuufLei7sDDYSxOwrqtkbGfisgf4zX1Mg2f7bYzHcOhXP9Hzt04Xk19MJr9onV/J38LE9Q1VHdxlXAvDJeiZnA31duR06OwkOfaGzi8zgP/ckLf76bCJS6+bw19r/3dNAcTnfXOup2lR+NW4kYO7xm1tG84zoSPin60N5/HtDnxpdcTnbTL6pRzioJSpDJ1V3vI6mQl+KYs+43m9Z65pLzarBHwa1pGUSqOAz66HdsNxvlfpsMTEpTqtgRvrqwa/xwDSiTzRe93k43EP+l3dQ/UnYjvik74J7DPf4Ou6xCOeinSPb4hi49HiUVpGu8XV1rQuV+k853lJdWlfFMZvPHRqc15C/5jUSa720jrM05SlP+B5mqst2h33kvklPOsM/s3gUXZ7Qc8X9KN48R5fX+qMeKoH6ZxS1SjEs0EX6Jn6nPklpe8Ie6Ndox/fRKJ+HgaPGEHrgd+Omrj4E3Rq9+4xHtG/p4kL4z5yfClwJQPNr9acgM7lnXh+WutpH7pzvD99t16kO8/bZHxHJlboyHD7u7OhvTlPo0Kon816OfbGeLxWFjo/92P29vpb576wl7NjXtftI+IzqjfXMwfPNf1UH45bdf5xD8QnMjPqcLIP5ntd0b9SPhq/+bMjH/K2gP1gWm8MmWP6pUqIp9qSxksxfG+ujIK9mgrnA5VxRTDP/A37ksoMX8RhvudDU+cI1EO7ngc0MXHpMeqAva9t7VvtrOTgRhwefUTdC0e9tc8bPE0A//FmiKfqB54rNUz9QlQzxq/0KwH8ZgPe7vCbJo/Ssq6DG/m5aKOJqym1nXaNeGYMRLs5odNev6qQycTFqtU5bvlVH3Ewn4+CEwfNl/Z/yzdEfZ7kZeLCgwYOj4HfgE7xXjOOi76mX3o4xWEL7VPnoTjoiJu9fz0TcZM+1HZwg+ev3Saulq/L9CtvEAelMNXPxnjfV9IOMvnViNZO3Mz3zd4mro1pzeOQCt+BqpUIb07f68WgDou12jv9aPDE/Amect2d+Bv4V/ouPqA7z5NuT+Dv+I68f61x2qC3w2Pg94ub+Syv6815aooYRz79mb1dn5cM4npoHVhOM4jHgXAptD/PQ4vnRnseH9KpX+pm4v+OM9SNLZ7gT+7G+zE93RuQo73T7y5x049g/Oqdm2C858b9Ocq8Xg6POb5KAa/b22nX+Pdk3AcitOrH883aT8w6kOePtU7eqC/Tae9XXqW6FNAW9gm4H0CObQX9K2m99+zPCa64+Kkaxy+V5/2b/gzOdYwvx3W2vY55413MM/UQb1oHCMR+unUu9Ctfh5HK4HypWPQ18C99Mb+9nxH6j9D+7NQ1/P20TArq5LxtjEfNiHVaJXyniVvvC3b9H3Wd8dh4mfsMt+ddQRHgn4vzMNqCLLA/uhzz82U0n4+k50j9YLx3V8O5Jvn+D5QPm5i9qdPAi2OdzX5fGJ8NcRv3B8O1sbkR/+AdDLfP470cgHbL4hyatBjrIUrkfM7zyz94jqyqxt4vtNWIvyJgXUL5gnMp+iwf8LSfBzwbzrFo4TS+GuxHnFviHJ3QryTGkbYW7TZFPPWtZVHnA2XwzKH3+gP0HDm8F/oL47ycGET5OXcm60c7D7tE4Tm4JquT/0a7vbHuof+Zi4+LMpuBB+R28tZ4voyETm13Ngc3/t+qQcgHPT3P85Cy8OtGWs4/pTrvR6v+9LzH8Uv0Pew8rO/p6XAeT1vih3wIecH6xa6TWxOgpx2dO7pI++n10oLH24frDPjOeOznS/UrSazduXWoHsbzPDmH7wqVHnmwXhfly+yVw8Wxrt4U56z032l/LWsmhmsTKjBcyF2GxV9+VArr/zR/1lplp/UxBf5eagz7XLmgM8ME4C3pPWVzXujptSqJ8TSj+pMJ6+TWvN2ej2m1mL09r0vdHvarUOf1thmBH6uIvLXmdca80Zy3tISeIpg/aCKdr9jsy/jl5R8wDy9Tjvml5KV8botxZL2PSJ6lwT/1BePRQ3zhV4GPDLfz5KeL4F+HeZE2k55fXtjPkt7Re3Fu2t8cOgP5k7G20y9GfGLmo9+zVOF5dbHfI1edulYd7TbrwXDhRD3wy0sYbvf7kiDwd8BzzZ4nWOvwqzDfVk7Tecin5+FvBTxP1cMl0C/dsF6qb5UR59m0/lmiD3i+YX6iTCgIni2zGK7+Vhz6CwcwXIovgzgID0xcXTLQ0e+iU6082MFd9gXk1i7Paxdc+TrIwV14xADOr2yug3Xsd304XnGliYs96T3lMvpR6T4b9p0QB/EV1aUnVRBn8ktuinHqn7UNw5VGEnSuWMZwu9+fnkA/bsC8V8iUH/jpJSxv5SzYLxZ+KcbGtRBUHnr2oW6IIs2LilZBv8zIzNuNqwQ9ZVB/xGjyV8yNdldhv0y4jeeUHc/sOZEnid8LMP1v0wBviHVI/THtR7cvCp4bK4DXa4Pnwiyss6klsU+ndJeBL3lp3kchbqPzV+pA2sepZH5frI3HPpc2hO6Fu/yN2UvNu4FnwD12r4W6cDDOi1atzr5TVpbK0JmSzO/rWEn3rXU4BzzzHoff4Okv4v6N8ti/U/8YjPOiDxeAPx32kbWF/XFe2i8I93IUo/3c1HSPZfJ6fi9Hvk7or//cy6H+Ngp4SgC7t0GvNwrtZgtEu7l3Ad8+gs5lnWL+Snvn0T0PGu4xCFmLfYpudP9Vy1ATly9sAk/ETPC/G3/HlUcMmo74vBnCcG3UeJw/L/+Z6RRqj0fctn1C3J7hnJuYehp4jmzAPRI5ER+x4kz4uzICemqeBk/VidDz4Dizl4vTPaXZR8KvK/vhb/t5aLfpSfCogQ6/kSdn58Oe+lEYSPf1zc2I+xwGYp9dj/0VPJPiWD+a/W7Yr/kOvCX2teWwZbBfWwf3D1T5E+2WWQP9/Rew+0mEK2vA02Y67hOg+AsF6L64IgJ4KuEeFb3FXtg3/sTuSxE+7kG7J2IZrn/ZDvx8D3aPitx2O/IhdBDuW5BXg2f4QbTbtAP7/l05cRD9Mq0lzldTPE2dBh7wjd0HIvyyFjzVJ7L7SbSItdD/muP2fXE+Jdg9KuqzvbRve5HdlyKX2A/7/vsZLpXaCXxGXXZfivIiAP1etDW/X2VlMPDQauz7d3VSCOLjg3Pj4iScI9UXzqfvaoORV+m2uMXtfBi/Ef6OTGT9Ll70Rz6k+Zv5Kw5UYd/3PouPfkVFnp++ZuJCEu5HUjrgPlL9Fe69EVtHIs4b+oBnQAjGaU7ah5UGID56Bej5Fd/hmnXPyJPN3rjvYmSUgxv8i7ZgXKRcRf8m4/5hYcE19HsbOtdUFvdtCsWns/tM7LoX+iOzN8evoXP3A3Yvin2PbsMc0FMPOqVl06Gn2CjE4SHuYzHv1TTiv7Aj4rYV58TMey/NfumP+2HUfxzc4PnpMMZF1D+Ov0a7rY/C/maygxs6Z/fG+Er7yMGNPDn7AveH3E6AX750H+lw9LtW+aXjl2Ffrw14yr/n+MW9wBe+c/wy8v8S7rfRlr5wcEPngq7snhYTN/JqezLiQHrMuBn2sTdMXKp/H3FY0Qf9Xm0l8iHjA8cvg7f/POTV/TiH3/Ar7zrw3Ipz+A3739bA3x3nYJ80Eu3e24h+v0M8CZQ/h8Gjh9F53UKroafOarQ7COd15e+4L1eQcN+LfR7AuofzZQri3xZ5ou1cRveW7ABunU+YtB/2ZXaw+4X0pvsQt/0HGK613AE9FTvye4em7QTP9HoM1++GgOdFHnbPgLo1BDyj6T6Wh8grsdx6xOf4APRjBJ1jbOIP/d6450r5jHyw6+Sc3ah73184uMG/vBPy+Zdn6JdpW5FXzSaBZ2GSw2/k8/vG/J4f6/7n3F/uutpr53bDryfHmb0SHAz7qzVQJ72hRwmn50jeViYuvIRfUqM9iJvoie/y8uIeHnU/PafeD0b8J9B57KxrgU+Yw/LB7F8Df9sX+dM9Gvi1RfBryxTkSSfMH/S3vaC/cTzuW7PusdnS0e09NlII3TtK31M75yePu8X1rqHwK+05xIGe1+KKEORtmoPsHhXtqQY9+TLiu8I5uMdM60z33R17i+/7PDEfUJpp0HlwJrsvRVx4Evb0PaD9vCtxkum0v+/46h4Xxx3l+q3vCIQjbnEhVKP1kNrsXhf1q4a8He3L7luQap5i7drnwXK4x+XLXI99LijNMYbb57h+437Z596/8v6y8lC/eQh5OzyU8Sjrub+S19+IQwe693UH3ePRhs7/9NEQ/+e4p8JuVzrF+kVdRM+LfRSfIZN5fLKdRp6MLGHidt14Qv0+vzzrX7XBeeix7h+w+veqe1wSzgKvvJbxCP50H+MvgSzf9PFkf64leG5tRrsfTyNvt15jeai0p3ssre8crXnpRfe4fId+f8H6/to6H+vtHhc3XMN7Ln3PaJ9bXu4eF5LDEX/re2pr3B3kuH3uccdlptOedxW64hZXs15iOu3529GLbnFhF9dpj7vz7nHpyVW3OlWF43b+RPN+t59fK93j4mP6vYwWKs/DzHQPcIVVLG/VcWd5nl/A+UChBeWPcobfr7KSx9P+XsA3zC0uFuNxs8f7Efe4qPG42fWkvHtcbBHuNm7KLh5P+/xej4tMp30vytFzDLfqgHiGfgdkeWndlUez+sX6ntd6zkZfYTrt7zWmXHKPR15wr/OvMLd5LmQ8i+dj7Dg8Xw7juaxVPoPxu2sB+rFkJqxnGvNhA5+bAc+FBx4O7vq8K58d61rWfJhwKSCTgxt6ZqZGHa6X1sENXWdwD4nWLK3Db+AXVgPvi/tP7Pnw2lwmj9Ivm4O7Pi82Arfv27f0rPjBwY083+6J+t8hrYMbdThRxXONcPu94/ZWPBe65HF0Gs8Fv2Dkefl8PD7W/UtP8vH4WN/vn87D4xO2AvcA1M/D271wEfeoPMvH/bXuhauSj/tr3Y+XLY+DGzw9roB/X24e/4zFwR+by9FvxOfXRrAvn8vhMezX9YC/JXI5egw8He5LUXMU4nGw6t4k2tc7Dn7/kWtQ/z8V4Xqs7/onFOJxs8b7zhKcp0kK+DeWhc4dyB9l4QTsnz4rzfjtcdS8hIMbPF6Z8bw4X4z3S5Ub0Pk3fedeuR/l81XoeVOY94s1rhsX4/34w694XvxV1ImnsT4/cwrqXngh3o8WT7APi7PybAt4BB9uPyAE9od9ebtWfeiNfWSlFL33NZ2EevikLOfZivtbhBslef5Y97n1wb6YOGso7C+fgf4UGu/W+1fDfzBfGpPdwV3H6VnaL7Z+X8Caj6XP5OAGjwfqjxKV1sGN/GyN+qBOS+fwm+vbs7BuMwHf74vrQui9+CPmjd2wryodDqX7T5aDPwz7qopwEHqSa0GPQvcJeNM627Fg+NUT+6Hysj2MR2wJ/dL+ncjnF2nBXxe4kBiMOvYyEnWpCO5RUQoeYvNDpQfttx48xMd1F9pvnXKA15PVdK/U9UDwjBjF7i9SJx5n9vY55PnHWLvakzxOPI1/z4fnvnQ9P+9Hi+dtft6Plp5reRzcqKu190JPQi4HN9qdWBfzTzW3w2/EsyvmvQrd76Qruzh/RbqfZPQOxLPSftjPSgP73adYPbHPY28+yuvMZ+Bi/CGMr07FMa6jsa+hLDjJnuPq+8I8DjROpR+K8fyPHgv7+cUcf412n+C+IDlI5HGz7i+q6+PwGPEJCUT9ifLh4+LSJoy7niW5vXWf0uIyrB/t+fBqP6bHnmeO9OX9Yo33eLof5ulB6A9rgTpzC/0idgzh85/s8Ev/sht1de1K6C9Nz8f6e3icpyN/tC6hvF61pvrf7jDw/kOhX6N98C9BaDe2AeY5U+gelRv7+fynGOIjLdnDeMQ4qp+3djJ7bTbFfzGtY/RaBJ4KyE9tUhDsm6RCv7eme4p2nOLxnIt5iLyc8qdaKvi1APVTyhYA+2wnEZ8FOP+ga/Qe/TPuVxG9cI5OVCeh3bsB4K8H3J7PzN6GeWxz4EJ/qs/vt8Kexrsun+fPwfZ0b9LyM3ye/BvNl6x7/p/iPhNpHZ3n6XmW+aW2wv6gvb6aEfelCA2B2+vJnqVoHgXcfm7OL4T9hc50HsZ67szH+pgyE/Xcrkvz86LO34S9XWea5gdelXjK7UR9uOmHuv0zvuMWlCDYzxsA+4y4N1vZqyEOXbJiPM77AtzvDK8nP32C/n60PhPTBfnviXvOxXT0HCndC8+p7Fj/l8Z3Ah6M39cTdtF9Hd4dwZPmEs6PLcR3f+I+moe03YzzadY+4OBe6Pdh+G7avtfF+l2nN8OYvT2vDpzM7K388Y/uwHDrd530at1xjrfWKgf/908lAufcpGxY11KGUn+1agv91n2z1rwuph/DTT2Gfe6OOD9srS9Z88/RPRhuzdMK11MYjzUvVToNQDzH0T7gUfrdrr4rGY/9u1TnRzHczjePLojb9UXIk9QTwJMD54TVekt43javxeJm189xY4HvpnszpvoD/7oK+vOtYPmsdOsF/NOfDo/BH9oePMlYhzF/58jgCdoAf59tc3DDPhV+J1H8h+7lWBYMPCYU/TgPeoR9R8ATtpLlif37Sqeov7ogb63faRJeysAnUNxO0XNtwCboqRIE+7Ur4dffx5m9HYcT5+BXIt2LsnA9eDrj98vUpdg315suhH30bta/VrtK8EWeb9bzd8l/7o0pEAr7zadhTzxqXfodwPAI4Muo3UlUB9rsYzyq90mMry4BPJ+t+Iel8Hw2cCPf/HEPj1IW3+2KsVthXwL9In1bxPu9SU3ghRY6fhlxiKgH/AP2+4TiAbCf0Qj9a+2DWO87uX9muP3eOmAG9Fj7FxYe14fh9ri71RXtzsL+mjByDNU3xEEIvIu49R4HvDbVsWnU7ibUE/kE6p7eA/uJ8tjJwH2DWLvSjGnwN992hstT50BPlvMMt9+nlqA+SCNoneoo7TPWWw37hOfQX6IP4pNE8deeOHEw/j0OeSWdi3dww69CuCdHGUj7bjc7wT4K9z/IBd867Rp66iGvpMGETyCevKlwnmcj9t3UbMPhV2gweJLoO2IfqktTXiLOcdCjj59G8cT5GUWnfZbnI6HnFO4d0nTsd8hV8LuEhbdRHfDHvol+cRn0TPts4qrvRSffDJ5CuXGeJ/q8k8/m+0I+8C+m9bf89PtxgV/A0572X4TFiHNdOi9EcdB+xDkNpVhD6E9H61ql6PkyDucP9VS0Tj4B5zTkGbXB44d+1GpNJH78vo/SIob71bsKdLruDxo6h3YE7nPNwY1x2hnnTsVS2DcX2tHvex4pwXiscV14fw+G6+1C0e67OtDfD/xaY5on7/bDubXIcB7PPyrBr6u0TjiV5vkTR8Ovm9i/k8usJBznLdVaT1l/KaF/wb7eQ+ZX4Uo4j6fWoXtOYv9AuysWsvib7Rr2G3FO0l7ntPIhfTjOcVUFj3CJ5uHyCvgrkP0Imuf3oPPGczDvElfTPuC11cxe/Jnq8+HB4Ffhlz6O3qMnqNCZM8nhN/rl5lzYW/s+ow4j/j1xvlRbhHaldXPAU3Az8L+w7yyEzUO7s3CO1J4vpeK/X2bv912NcosLJ+l3srqne+jKI1eNhL/D3rL1WL1EBPpx4bF4Vx7ZG7g84Sqz17pfB/6fe/mEylFuce3bdeSz9X23tW8yK5rhSgWcY5H6k57YHCYujqXfI/hCvzdXHN8zqtPpPJX1u2znqzJ7KQPhFZ7gPaI57s0QMnIe+3l94xriZn3n/joY9jLZ/zQdOtPjXg5pYATTLwbAXu1N7Xp8N3GhENoVXxH/4ZJmfJTUeO4rXpxH84V+JSyC2dvzxj2RPJ7pEAetELW7tJlpb/d7blqH/889cvrhy25xbS7tU1TexXiEGcCFHw+x/hXWoF2lw2je7jvS/9NUpl/4ytu1588D3ePy8qto1/qukOIjDyOdQ/A9jhKC+YzQmdrN8jPToz2j98p7bZi/0jzsmyhj+ia66tRTCP99BPTQPE0qSfssE2ez575w/Robj/Z+8Xr3uLSS55s9f4h0jyvGfqLL+HLu2bjqFhf+uMbHlzW/iuS4ve+T8SrTad/7dCzMLa6O+8/vgVo8d8Pd4lrcFabT3o9+dcktrqwNc6tTuBvu1i8hjOe5HZ/Hl9zicvIVlld2nNNcdYur3megc/VpzrP1DM03rjJc++u85+n/A0uqOmV4Xm2ZfVxOaRrHTyNmrIY0aZmpcUgJeSexGQctIW+jTNLDkdclYrwO4ZSXGTU2iVKR4yWVQslLNHnOo4Tszse0JuwMe2Kyy87sjDWz2F2sc//u5znP9dn+6vP5uvzu331d1/12HkEQlOwN30nC67/hV71tr//q0y+5G3/tXBjayLhSeNndFu/mot1qzbg48AnjWnZNk1xquMx0hF/vv++sI9272iTXwi6CR12j+udt8FNtJVz/b1WTPoVH1YQrDTbG1XgbfG48y7he6+/D/JScdrelPXk5zF1vMLiWEsC4UnAGfuom3mPxn/YGzzxBuNTQk3Exugj85kOmo/v4MC54VFIdzqXzFWRcuZs3dEZYEb++C/Lj1QPxS8vdbcFbBTmyN+P6Y3AtFT4V3ytEX3vrgrvtyiev9qdbGVc/94T/Kxrxo/3wDuP6Ao34EXy8GJen8by5PGPxypJ24N42oq8E9gWffxI6ewrg510B+kcvgPf/juVf9WuD+W7jeYj5B+qV2xo6n1iZfkffdaivmyviC7l/z1zUkc9XLK0kfejI2/LyJrk28hzpQ3v+9bFW+OlxGPl/jni1Bc9zo8J0tDVdUd/qU8S/vqIX8lxbSucVjPxIQhl0juUT/3LncqrDubK5gvbzLNRLPqaReelFqIsaxOv15R/uY9yBmFfBPPDYW6jvjRDkYfs86G8bc8/g6ghw9VoU4qdEMa7XDYCf3VHow/In6POlEtVZmMjitShwPdOCeUmbGJdHhZrxTv0jyeMwrx+hI1wbBP8Xx5rjGjyxK+NS0EjTp/Hv+84xHbW6P+K7J6J/LtxlPpUFg9EnG5JI/6tVmK/ouQI+D2G+Qj7P25YVZF2oCcNNndd50NvcZfFy/CjC7etUdh1j6jiv35UjzHENf99UwE/0MORh6Rr4F3eBh31A/fc+wrgUMgHxn8XC54lYpi+unUDzFjsT+QxFXSQxHv6rURd9FsbVRkegLrN3MK6tmmTWxeiH1hnI/zdTzTo69aHy7CNzXCeuun1I/dj3/7UW0j/CkHQWLzfIJndaF1qlbOo4cWm7hegrC1LAY6dT/ukU8MfRdNxp07E/VE0082z4z/8C+fSMpNy+7oKmmvV14triSZQfLWY6cnsL1Wm7D36+mmly53kNmEX7kHN1s4Xq390FP5ejKX8RAz8To2n/9J2LeL/xZrzBa1egvs/HUZ81m1GvOsQrtxYhn1cWMq4m9wNfkos+D3G7Z3DZJcjk7P/zdTdtEPpq1Q56nvr2N7kxX8tL7FcT+D4zKRvrIvAJixeTsY4UWy54THfU60yoqeO87g5LdNw1PzAdfRX6X1cPYb61Lixe00NMfYP3wjmrhg41dYxxM08zLnRDHtTVZfDfAT7lcMxL8DhF/Ghev8G8RhUT/1IN9h9l4DFyvisB0Bde5SF+bzvwQzxvOQUkn8oi7Ffytnz4HxeOekWF0brw9agXo+7SXs4XuKJ/nqDucmAm/PS9hTwfRrxwMg3xtw+CZ/HzQjtF9b04X36KnsvvIA9ieAnh0m5wvUUJ0VH8UV9hUiHdZ1xwLmi/KiTxUmvs/1paMT1ny9A/Qq98wuVg6ItqATl/pV7ByENn+LHfB6Quk+HzUA6Jl23gym9zqH5lFPzU7SRccAcXKlKhU5kEn/34PlmfQuM/jkF8RjLmqx1FHuIn07rwOop3cC5I324Hz6ll+VGzsO9pHtkY92Rn6Jfg/FKGH6T3mQG87upBMl/tJ/Snfr0MfR5oQX7O9IGOfR++WYF1reJepHvEwo/rcZzXvyDesX4TanD+xvUhfatMv8G4uJXfr37aDJ97y3GvLnrbHNfok6nLGpl+viflE3MZl7fwe+nj+dCxFjAu+rTCfIPmIP7AZsaFpy6Iz5sPHjEd8V3fAt+6GPNqlYFxg5ub4xrn78rB0Kl6iXeNfR+uXA8dK+LtXDlzgHEtD/dqqTs/LxaeY1w69B+mI45dDx2fVMbt923HuZDxR+jH4L6tD0xEvOUXxOf40XoVv8C4r7ogD+GzoZPj8sDgSuD76J8587EvjXnI4h33WLuO95eYL7+HO861uuAHztxxTgkxjGt175k+Df3BgYxLk0San2oPxsWIDiY38mx9Dj/j8a4RytaBt2gOnSHdTf/Gv7v4wM82X+R5bxzmW/Am/GQGknkJRZ0Z19d7wH+zLeCbvOCH51ls4Ov6C1/G7XVx7MOd/JHPxa6U32oLn7XoB81vF3SUNuDx0BfunMa8tsxGv41vybicUYZ73e09jc7xetxx5P931aj7PvjXz5/EuLM+x7roiT5XS7Cu9Q1ZhAv1ZxH//gzovAGulxZh3IR6UnfH+b4kitb9zzn8Xu2HvL3Eu0ydth/5XwzueDfZz/HuE0m8WFMIHeFr2m8uBdBJOAX+Luqu/Ok4eORU2rfxpeg3r9XgV9H/ah7y2bGxB4lXz/L34MBhZFyp/iDyYPkePK0T9HMPI/6NV2SdSqVH4GfQ25jX71F3KY3zjm7oH38Xs68MnRvQV5a98Hb0j8F7PcX67Yl+UL9ORn7qBeRTag8/T/PQV5EtoX8pyOxzIz4lGv1vG2pyw0/RJujcxjvFcW8PW4f4O4NMbuiMnIY+bzHa1DHic4oJd+hsTEefe8OPY984MZtxuf1Qkxt+/BPg/yG/vwVswLgfwY+SjnNcPcHvt5Y4+LSONrlx7qRaMG76yCZ17PFS+Er0oUci/NwPR/yatdB5sAx13D3HnJcRz9eL/s+5Jjf8/AX7s1Y8j+aZcylsjsmddLQz/H30iL/Hj4fCTxLuD7LC34nXFfj5cCbVr03Devwr1VcODEXeSiOJvnA0FXm4jveFcp2/Cw4uAX8ZQfpHPn8edRmOd41jn+f+5cQZjAs/JyLPGZcxr4TZtL48D3LCHJM76WhHZ9A+2dMJebiC+5L+YwLvKzdelwgyrpzuS+bL6mvEP8J5pCq4X0kBy+Dn7xsx33/x+5u0Ff6P/A3rPQf3T6mQv1Ouf4V1au//q1ngC0swrwB8TxD6qNBpHQ3+M/pZ+pa/U7ITiI6Yh3NBGIdxtTT+ru+aifh1zTDfetz3BPcskjelJf9usJrHh+DeIipTwFulgi+zog/r8P4Vlu+k/ZyCPEteyYj3w/1KGsXfratSaHwW1qPyOJ/MVzqMd40ecAR91UUF/55/x3jG96sO/bB/Dsf+IK7CvBStHerYYwj4CX4fPhBE9hmhcDt8zsM5rh5BftQSvk+2xTlrP++0yTXQsb+zduCeqXaoIlx97Ab/rlXkO5JdR+5U0yTXLtWQd6LymTvyM4Pr8+/D8sc4x5WZVeR7mkN/T03TvLGavJvkufCpKRcJV0IxrtqN++ffRe06ShjPg/19x7/3ivEXyfdbZS/OHe2cDfncie8w8l3cx/Qc/p1/fNL9/+NGfNII8BDckx370nA39E8N7r1S9Sz4KXoP/d/nGeOy5yLM6030iV7xb/wuEMe/lwaW4/0SehO/I0y4AP3tzdH//HcH+QP+fTjvKd5H/HcHcbEVPoObQT8pGX72T0YeVvo3Sv8DTVkvfA==
          <InformationKey name="L2_NORM_RANGE" location="vtkDataArray" length="2">
            <Value index="0">
              526201.58205
            </Value>
            <Value index="1">
              553946.18362
            </Value>
          </InformationKey>
        </DataArray>
      </Points>
      <Verts>
        <DataArray type="Int64" Name="connectivity" format="binary" RangeMin="1e+299" RangeMax="-1e+299">
          AAAAAACAAAAAAAAA
        </DataArray>
        <DataArray type="Int64" Name="offsets" format="binary" RangeMin="1e+299" RangeMax="-1e+299">
          AAAAAACAAAAAAAAA
        </DataArray>
      </Verts>
      <Lines>
        <DataArray type="Int64" Name="connectivity" format="binary" RangeMin="1e+299" RangeMax="-1e+299">
          AAAAAACAAAAAAAAA
        </DataArray>
        <DataArray type="Int64" Name="offsets" format="binary" RangeMin="1e+299" RangeMax="-1e+299">
          AAAAAACAAAAAAAAA
        </DataArray>
      </Lines>
      <Strips>
        <DataArray type="Int64" Name="connectivity" format="binary" RangeMin="1e+299" RangeMax="-1e+299">
          AAAAAACAAAAAAAAA
        </DataArray>
        <DataArray type="Int64" Name="offsets" format="binary" RangeMin="1e+299" RangeMax="-1e+299">
          AAAAAACAAAAAAAAA
        </DataArray>
      </Strips>
      <Polys>
        <DataArray type="Int64" Name="connectivity" format="binary" RangeMin="0" RangeMax="3001">
          BQAAAACAAACAMgAAiRkAAIcZAABQGwAAWhkAAF8LAAA=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
        </DataArray>
        <DataArray type="Int64" Name="offsets" format="binary" RangeMin="3" RangeMax="18000">
          AgAAAACAAACAOwAAlhgAAIYLAAA=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
        </DataArray>
      </Polys>
    </Piece>
  </PolyData>
</VTKFile>
```
