## Supplementary material for "An integrated anatomical, functional and evolutionary view of the *Drosophila* olfactory system": Data S2: DataS2.seg_26.vtp

```
<?xml version="1.0"?>
<VTKFile type="PolyData" version="0.1" byte_order="LittleEndian" header_type="UInt32" compressor="vtkZLibDataCompressor">
  <PolyData>
    <FieldData>
      <Array type="String" Name="Segmentation_MasterRepresentation" NumberOfTuples="1" format="binary">
        AQAAAACAAAAPAAAAFwAAAA==eF5zzskvTk1RKC4tSktMTmUAAC02BWQ=
      </Array>
      <Array type="String" Name="Segment_ID" NumberOfTuples="1" format="binary">
        AQAAAACAAAAEAAAADAAAAA==eF5z8TVjAAACZwDI
      </Array>
      <Array type="String" Name="Segment_Name" NumberOfTuples="1" format="binary">
        AQAAAACAAAAPAAAAFwAAAA==eF5z8TXT9S8yM0/UTUwyNGAAACCnA9U=
      </Array>
      <DataArray type="Float64" Name="Segment_Color" NumberOfComponents="3" NumberOfTuples="1" format="binary" RangeMin="1.2726743948631376" RangeMax="1.2726743948631376">
        AQAAAACAAAAYAAAAGAAAAA==eF6bNhUErtpHgsFL+39/QeCtPQCopg7t
        <InformationKey name="L2_NORM_RANGE" location="vtkDataArray" length="2">
          <Value index="0">
            1.2726743949
          </Value>
          <Value index="1">
            1.2726743949
          </Value>
        </InformationKey>
      </DataArray>
      <Array type="String" Name="Segment_Tags" NumberOfTuples="1" format="binary">
        AQAAAACAAACmAAAAiQAAAA==eF5tzEEKwjAQhWGPMhcQClIr7qQVcSEuknVgSIcSSGZKMi4C0rMbdOv28b/PUk6BJcpSr6y5ng0tiVhRgzB4VFokV0CeQetKsIfDBCYGTxluxJQxwoVRJVWIoehmRutO/dAfu25wNpTyor+bc9vvFzx4mak0erqPzwckLNr0r9Yq5967D4V4OpE=
      </Array>
      <Array type="String" Name="Segment_NameAutoGenerated" NumberOfTuples="1" format="binary">
        AQAAAACAAAACAAAACgAAAA==eF4zZAAAAGQAMg==
      </Array>
      <Array type="String" Name="Segment_ColorAutoGenerated" NumberOfTuples="1" format="binary">
        AQAAAACAAAACAAAACgAAAA==eF4zYAAAAGIAMQ==
      </Array>
      <Array type="String" Name="Segmentation_ConversionParameters" NumberOfTuples="1" format="binary">
        AQAAAACAAAAKCAAASwMAAA==eF61VU1v2zgQ3Z8yCFA3AQLBRlEgWGAPQbwBUqC7RbPYPdPSyGKXIgWSstcL/fi+IW1JdpJbe9BB5Hy8efNmuOZStypqZ6lWZXR+WBbLYc1Be64IX1+mS20pNkzRRWXI9u2GPbmaOmcOW2dDQV+V3fKvBG+6to6qMe4NnGglxypQ25cNBd12Rte6zHlx3LkQ9MbwTUF/K9OzhF4WdxQPHayMOWQkHKhSUVHgiCD/M20OdLd8R3sdG9dHMi5ou0U+lxNVHJU2oVg8t87FRu7GIj8Ol4cvaggng6mEEL2Dw3RTLB5c2/WRKfQecZis860yYVgNb9wUtKLrimvVm3hDv11ek/JMZXatClq+YWFdHK2Ay+htE8FTrUJEazZgo/Muc2Y4hCPkMVSlQ2fU4TbF6QNi6Jp28d/nfP8Hx/BhTTqku1Sl3bEP0q+WwXY1LIcXZ4J2XhnirXUoPUd+NAfQ9Xu15VlcoXXLlr0CSyW6h6MjwGKV/c/xXLcOpXfsa2HCRmhSQbgpNrEEB9SZy9QowH31/BLyJIrK2SQwgPhH28rtuXrWtvwCxa8hwkdtQPTqpQsmZeyXpKqTYbH45DQAzwF9yXXQt/ObYvGVa/ZsEQEztGVw5ECwPwzD09k/BA52dZfGCNJMGEC2b7VNg9DMbDFS8m/Uhk2rOqEuSiPQHiUaAu7S9T6k4SvH1hb0AIo3IslOw6z2riVFO2f6lm/RxlMiSC7CfPGnOCqZ8GncVtgoGRbkKMZubnRE5t+ouqCnmnR8D90fN8+t2GNxGINVsG3ZxjwTY1TglJ2QwuKAaZe2yvXutFxWUKyyAeo/g3JzzEWNyjizw9X91SllH52stfK8AqFRmbI3wiSGxbtOtP1WRTI7yQQZWlexEWP54f8iihGAk+tEw7lST30bG7rX4AONw87LyxqhsMVzBlk6r/gcEyZX9FhIg/Ml7mwlS8AY1YVJRLLlPrOHyVxaAVpCQaCw5j2FRvlZyjDf96+CCiOco6uuJ4fTqhf6917HNPgKux6zI1P26FV6sPBKjUW6H6/I+58gvcVfjefQOCNDlqtI79QF0DhapQmWo/PVOR9qGCiZm3qiJQPZcNwzBL0kZSu8bYtfvgPPU+nn
      </Array>
      <Array type="String" Name="Segmentation_ContainedRepresentationNames" NumberOfTuples="1" format="binary">
        AQAAAACAAAAQAAAAGAAAAA==eF5zzskvTk1RKC4tSktMTq1hAAAzkgXg
      </Array>
    </FieldData>
    <Piece NumberOfPoints="15464" NumberOfVerts="0" NumberOfLines="0" NumberOfStrips="0" NumberOfPolys="3866">
      <PointData>
      </PointData>
      <CellData>
        <DataArray type="Float32" Name="GroupIds" format="binary" RangeMin="0" RangeMax="0">
          AQAAAACAAABoPAAAJQAAAA==eF7twQEBAAAAgiD/r25IQAEAAAAAAAAAAAAAAAAAAG8GPGgAAQ==
        </DataArray>
      </CellData>
      <Points>
        <DataArray type="Float32" Name="Points" NumberOfComponents="3" format="binary" RangeMin="529257.647133675" RangeMax="551502.9114830267">
          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
          <InformationKey name="L2_NORM_RANGE" location="vtkDataArray" length="2">
            <Value index="0">
              529257.64713
            </Value>
            <Value index="1">
              551502.91148
            </Value>
          </InformationKey>
        </DataArray>
      </Points>
      <Verts>
        <DataArray type="Int64" Name="connectivity" format="binary" RangeMin="1e+299" RangeMax="-1e+299">
          AAAAAACAAAAAAAAA
        </DataArray>
        <DataArray type="Int64" Name="offsets" format="binary" RangeMin="1e+299" RangeMax="-1e+299">
          AAAAAACAAAAAAAAA
        </DataArray>
      </Verts>
      <Lines>
        <DataArray type="Int64" Name="connectivity" format="binary" RangeMin="1e+299" RangeMax="-1e+299">
          AAAAAACAAAAAAAAA
        </DataArray>
        <DataArray type="Int64" Name="offsets" format="binary" RangeMin="1e+299" RangeMax="-1e+299">
          AAAAAACAAAAAAAAA
        </DataArray>
      </Lines>
      <Strips>
        <DataArray type="Int64" Name="connectivity" format="binary" RangeMin="1e+299" RangeMax="-1e+299">
          AAAAAACAAAAAAAAA
        </DataArray>
        <DataArray type="Int64" Name="offsets" format="binary" RangeMin="1e+299" RangeMax="-1e+299">
          AAAAAACAAAAAAAAA
        </DataArray>
      </Strips>
      <Polys>
        <DataArray type="Int64" Name="connectivity" format="binary" RangeMin="0" RangeMax="15463">
          BAAAAACAAABAYwAATBgAAFEYAABRGAAA5hIAAA==eF413dMWIMqSBcDbtm3btm3btm3btm3btm3bdvc8TJx6iU+olVWZO//3v/8/ARiQgRiYQRiUwRicIRiSoRiaYRiW4RieERiRkRiZURiV0RidMRiTsRibcRiX8RifCZiQiZiYSZiUyZicKZiSqZiaaZiW6ZieGZiRmZiZWZiV2ZidOZiTuZibeZiX+ZifBViQhViYRViUxVicJViSpViaZViW5VieFViRlViZVViV1VidNViTtVibdViX9VifDdiQjdiYTdiUzdicLdiSrdiabdiW7dieHdiRndiZXdiV3didPdiTvdibfdiX/difAziQgziYQziUwzicIziSoziaYziW4zieEziRkziZUziV0zidMziTszibcziX8zifC7iQi7iYS7iUy7icK7iSq7iaa7iW67ieG7iRm7iZW7iV27idO7iTu7ibe7iX+7ifB3iQh3iYR3iUx3icJ3iSp3iaZ3iW53ieF3iRl3iZV3iV13idN3iTt3ibd3iX93ifD/iQj/iYT/iUz/icL/iSr/iab/iW7/ieH/iRn/iZX/iV3/idP/iTv/ibf/iX//jfxR+AARmIgRmEQRmMwRmCIRmKoRmGYRmO4RmBERmJkRmFURmN0RmDMRmLsRmHcRmP8ZmACZmIiZmESZmMyZmCKZmKqZmGaZmO6ZmBGZmJmZmFWZmN2ZmDOZmLuZmHeZmP+VmABVmIhVmERVmMxVmCJVmKpVmGZVmO5VmBFVmJlVmFVVmN1VmDNVmLtVmHdVmP9dmADdmIjdmETdmMzdmCLdmKrdmGbdmO7dmBHdmJndmFXdmN3dmDPdmLvdmHfdmP/TmAAzmIgzmEQzmMwzmCIzmKozmGYzmO4zmBEzmJkzmFUzmN0zmDMzmLszmHczmP87mAC7mIi7mES7mMy7mCK7mKq7mGa7mO67mBG7mJm7mFW7mN27mDO7mLu7mHe7mP+3mAB3mIh3mER3mMx3mCJ3mKp3mGZ3mO53mBF3mJl3mFV3mN13mDN3mLt3mHd3mP9/mAD/mIj/mET/mMz/mCL/mKr/mGb/mO7/mBH/mJn/mFX/mN3/mDP/mLv/mHf/mP/xX8ARiQgRiYQRiUwRicIRiSoRiaYRiW4RieERiRkRiZURiV0RidMRiTsRibcRiX8RifCZiQiZiYSZiUyZicKZiSqZiaaZiW6ZieGZiRmZiZWZiV2ZidOZiTuZibeZiX+ZifBViQhViYRViUxVicJViSpViaZViW5VieFViRlViZVViV1VidNViTtVibdViX9VifDdiQjdiYTdiUzdicLdiSrdiabdiW7dieHdiRndiZXdiV3didPdiTvdibfdiX/difAziQgziYQziUwzicIziSoziaYziW4zieEziRkziZUziV0zidMziTszibcziX8zifC7iQi7iYS7iUy7icK7iSq7iaa7iW67ieG7iRm7iZW7iV27idO7iTu7ibe7iX+7ifB3iQh3iYR3iUx3icJ3iSp3iaZ3iW53ieF3iRl3iZV3iV13idN3iTt3ibd3iX93ifD/iQj/iYT/iUz/icL/iSr/iab/iW7/ieH/iRn/iZX/iV3/idP/iTv/ibf/iX//jfQ38ABmQgBmYQBmUwBmcIhmQohmYYhmU4hmcERmQkRmYURmU0RmcMxmQsxmYcxmU8xmcCJmQiJmYSJmUyJmcKpmQqpmYapmU6pmcGZmQmZmYWZmU2ZmcO5mQu5mYe5mU+5mcBFmQhFmYRFmUxFmcJlmQplmYZlmU5lmcFVmQlVmYVVmU1VmcN1mQt1mYd1mU91mcDNmQjNmYTNmUzNmcLtmQrtmYbtmU7tmcHdmQndmYXdmU3dmcP9mQv9mYf9mU/9ucADuQgDuYQDuUwDucIjuQojuYYjuU4jucETuQkTuYUTuU0TucMzuQszuYczuU8zucCLuQiLuYSLuUyLucKruQqruYaruU6rucGbuQmbuYWbuU2bucO7uQu7uYe7uU+7ucBHuQhHuYRHuUxHucJnuQpnuYZnuU5nucFXuQlXuYVXuU1XucN3uQt3uYd3uU93ucDPuQjPuYTPuUzPucLvuQrvuYbvuU7vucHfuQnfuYXfuU3fucP/uQv/uYf/uU//vfBH4ABGYiBGYRBGYzBGYIhGYqhGYZhGY7hGYERGYmRGYVRGY3RGYMxGYuxGYdxGY/xmYAJmYiJmYRJmYzJmYIpmYqpmYZpmY7pmYEZmYmZmYVZmY3ZmYM5mYu5mYd5mY/5WYAFWYiFWYRFWYzFWYIlWYqlWYZlWY7lWYEVWYmVWYVVWY3VWYM1WYu1WYd1WY/12YAN2YiN2YRN2YzN2YIt2Yqt2YZt2Y7t2YEd2Ymd2YVd2Y3d2YM92Yu92Yd92Y/9OYADOYiDOYRDOYzDOYIjOYqjOYZjOY7jOYETOYmTOYVTOY3TOYMzOYuzOYdzOY/zuYALuYiLuYRLuYzLuYIruYqruYZruY7ruYEbuYmbuYVbuY3buYM7uYu7uYd7uY/7eYAHeYiHeYRHeYzHeYIneYqneYZneY7neYEXeYmXeYVXeY3XeYM3eYu3eYd3eY/3+YAP+YiP+YRP+YzP+YIv+Yqv+YZv+Y7v+YEf+Ymf+YVf+Y3f+YM/+Yu/+Yd/+Y//NfYFYEAGYmAGYVAGY3CGYEiGYmiGYViGY3hGYERGYmRGYVRGY3TGYEzGYmzGYVzGY3wmYEImYmImYVImY3KmYEqmYmqmYVqmY3pmYEZmYmZmYVZmY3bmYE7mYm7mYV7mY34WYEEWYmEWYVEWY3GWYEmWYmmWYVmWY3lWYEVWYmVWYVVWY3XWYE3WYm3WYV3WY302YEM2YmM2YVM2Y3O2YEu2Ymu2YVu2Y3t2YEd2Ymd2YVd2Y3f2YE/2Ym/2YV/2Y38O4EAO4mAO4VAO43CO4EiO4miO4ViO43hO4ERO4mRO4VRO43TO4EzO4mzO4VzO43wu4EIu4mIu4VIu43Ku4Equ4mqu4Vqu43pu4EZu4mZu4VZu43bu4E7u4m7u4V7u434e4EEe4mEe4VEe43Ge4Eme4mme4Vme43le4EVe4mVe4VVe43Xe4E3e4m3e4V3e430+4EM+4mM+4VM+43O+4Eu+4mu+4Vu+43t+4Ed+4md+4Vd+43f+4E/+4m/+4V/+438N/QEYkIEYmEEYlMEYnCEYkqEYmmEYluEYnhEYkZEYmVEYldEYnTEYk7EYm3EYl/EYnwmYkImYmEmYlMmYnCmYkqmYmmmYlumYnhmYkZmYmVmYldmYnTmYk7mYm3mYl/mYnwVYkIVYmEVYlMVYnCVYkqVYmmVYluVYnhVYkZVYmVVYldVYnTVYk7VYm3VYl/VYnw3YkI3YmE3YlM3YnC3Ykq3Ymm3Ylu3Ynh3YkZ3YmV3Yld3YnT3Yk73Ym33Yl/3YnwM4kIM4mEM4lMM4nCM4kqM4mmM4luM4nhM4kZM4mVM4ldM4nTM4k7M4m3M4l/M4nwu4kIu4mEu4lMu4nCu4kqu4mmu4luu4nhu4kZu4mVu4ldu4nTu4k7u4m3u4l/u4nwd4kId4mEd4lMd4nCd4kqd4mmd4lud4nhd4kZd4mVd4ldd4nTd4k7d4m3d4l/d4nw/4kI/4mE/4lM/4nC/4kq/4mm/4lu/4nh/4kZ/4mV/4ld/4nT/4k7/4m3/4l//43yBfAAZkIAZmEAZlMAZnCIZkKIZmGIZlOIZnBEZkJEZmFEZlNEZnDMZkLMZmHMZlPMZnAiZkIiZmEiZlMiZnCqZkKqZmGqZlOqZnBmZkJmZmFmZlNmZnDuZkLuZmHuZlPuZnARZkIRZmERZlMRZnCZZkKZZmGZZlOZZnBVZkJVZmFVZlNVZnDdZkLdZmHdZlPdZnAzZkIzZmEzZlMzZnC7ZkK7ZmG7ZlO7ZnB3ZkJ3ZmF3ZlN3ZnD/ZkL/ZmH/ZlP/bnAA7kIA7mEA7lMA7nCI7kKI7mGI7lOI7nBE7kJE7mFE7lNE7nDM7kLM7mHM7lPM7nAi7kIi7mEi7lMi7nCq7kKq7mGq7lOq7nBm7kJm7mFm7lNm7nDu7kLu7mHu7lPu7nAR7kIR7mER7lMR7nCZ7kKZ7mGZ7lOZ7nBV7kJV7mFV7lNV7nDd7kLd7mHd7lPd7nAz7kIz7mEz7lMz7nC77kK77mG77lO77nB37kJ37mF37lN37nD/7kL/7mH/7lP/43wB+AARmIgRmEQRmMwRmCIRmKoRmGYRmO4RmBERmJkRmFURmN0RmDMRmLsRmHcRmP8ZmACZmIiZmESZmMyZmCKZmKqZmGaZmO6ZmBGZmJmZmFWZmN2ZmDOZmLuZmHeZmP+VmABVmIhVmERVmMxVmCJVmKpVmGZVmO5VmBFVmJlVmFVVmN1VmDNVmLtVmHdVmP9dmADdmIjdmETdmMzdmCLdmKrdmGbdmO7dmBHdmJndmFXdmN3dmDPdmLvdmHfdmP/TmAAzmIgzmEQzmMwzmCIzmKozmGYzmO4zmBEzmJkzmFUzmN0zmDMzmLszmHczmP87mAC7mIi7mES7mMy7mCK7mKq7mGa7mO67mBG7mJm7mFW7mN27mDO7mLu7mHe7mP+3mAB3mIh3mER3mMx3mCJ3mKp3mGZ3mO53mBF3mJl3mFV3mN13mDN3mLt3mHd3mP9/mAD/mIj/mET/mMz/mCL/mKr/mGb/mO7/mBH/mJn/mFX/mN3/mDP/mLv/mHf/mP/wX3BGBABmJgBmFQBmNwhmBIhmJohmFYhmN4RmBERmJkRmFURmN0xmBMxmJsxmFcxmN8JmBCJmJiJmFSJmNypmBKpmJqpmFapmN6ZmBGZmJmZmFWZmN25mBO5mJu5mFe5mN+FmBBFmJhFmFRFmNxlmBJlmJplmFZlmN5VmBFVmJlVmFVVmN11mBN1mJt1mFd1mN9NmBDNmJjNmFTNmNztmBLtmJrtmFbtmN7dmBHdmJndmFXdmN39mBP9mJv9mFf9mN/DuBADuJgDuFQDuNwjuBIjuJojuFYjuN4TuBETuJkTuFUTuN0zuBMzuJszuFczuN8LuBCLuJiLuFSLuNyruBKruJqruFaruN6buBGbuJmbuFWbuN27uBO7uJu7uFe7uN+HuBBHuJhHuFRHuNxnuBJnuJpnuFZnuN5XuBFXuJlXuFVXuN13uBN3uJt3uFd3uN9PuBDPuJjPuFTPuNzvuBLvuJrvuFbvuN7fuBHfuJnfuFXfuN3/uBP/uJv/uFf/uN/gX0BGJCBGJhBGJTBGJwhGJKhGJphGJbhGJ4RGJGRGJlRGJXRGJ0xGJOxGJtxGJfxGJ8JmJCJmJhJmJTJmJwpmJKpmJppmJbpmJ4ZmJGZmJlZmJXZmJ05mJO5mJt5mJf5mJ8FWJCFWJhFWJTFWJwlWJKlWJplWJblWJ4VWJGVWJlVWJXVWJ01WJO1WJt1WJf1WJ8N2JCN2JhN2JTN2Jwt2JKt2Jpt2Jbt2J4d2JGd2Jld2JXd2J092JO92Jt92Jf92J8DOJCDOJhDOJTDOJwjOJKjOJpjOJbjOJ4TOJGTOJlTOJXTOJ0zOJOzOJtzOJfzOJ8LuJCLuJhLuJTLuJwruJKruJpruJbruJ4buJGbuJlbuJXbuJ07uJO7uJt7uJf7uJ8HeJCHeJhHeJTHeJwneJKneJpneJbneJ4XeJGXeJlXeJXXeJ03eJO3eJt3eJf3eJ8P+JCP+JhP+JTP+Jwv+JKv+Jpv+Jbv+J4f+JGf+Jlf+JXf+J0/+JO/+Jt/+Jf/+F9QbwAGZCAGZhAGZTAGZwiGZCiGZhiGZTiGZwRGZCRGZhRGZTRGZwzGZCzGZhzGZTzGZwImZCImZhImZTImZwqmZCqmZhqmZTqmZwZmZCZmZhZmZTZmZw7mZC7mZh7mZT7mZwEWZCEWZhEWZTEWZwmWZCmWZhmWZTmWZwVWZCVWZhVWZTVWZw3WZC3WZh3WZT3WZwM2ZCM2ZhM2ZTM2Zwu2ZCu2Zhu2ZTu2Zwd2ZCd2Zhd2ZTd2Zw/2ZC/2Zh/2ZT/25wAO5CAO5hAO5TAO5wiO5CiO5hiO5TiO5wRO5CRO5hRO5TRO5wzO5CzO5hzO5TzO5wIu5CIu5hIu5TIu5wqu5Cqu5hqu5Tqu5wZu5CZu5hZu5TZu5w7u5C7u5h7u5T7u5wEe5CEe5hEe5TEe5wme5Cme5hme5Tme5wVe5CVe5hVe5TVe5w3e5C3e5h3e5T3e5wM+5CM+5hM+5TM+5wu+5Cu+5hu+5Tu+5wd+5Cd+5hd+5Td+5w/+5C/+5h/+5T/+F9AfgAEZiIEZhEEZjMEZgiEZiqEZhmEZjuEZgREZiZEZhVEZjdEZgzEZi7EZh3EZj/GZgAmZiImZhEmZjMmZgimZiqmZhmmZjumZgRmZiZmZhVmZjdmZgzmZi7mZh3mZj/lZgAVZiIVZhEVZjMVZgiVZiqVZhmVZjuVZgRVZiZVZhVVZjdVZgzVZi7VZh3VZj/XZgA3ZiI3ZhE3ZjM3Zgi3Ziq3Zhm3Zju3ZgR3ZiZ3ZhV3Zjd3Zgz3Zi73Zh33Zj/05gAM5iIM5hEM5jMM5giM5iqM5hmM5juM5gRM5iZM5hVM5jdM5gzM5i7M5h3M5j/O5gAu5iIu5hEu5jMu5giu5iqu5hmu5juu5gRu5iZu5hVu5jdu5gzu5i7u5h3u5j/t5gAd5iId5hEd5jMd5gid5iqd5hmd5jud5gRd5iZd5hVd5jdd5gzd5i7d5h3d5j/f5gA/5iI/5hE/5jM/5gi/5iq/5hm/5ju/5gR/5iZ/5hV/5jd/5gz/5i7/5h3/5j/8t5gnAgAzEwAzCoAzG4AzBkAzF0AzDsAzH8IzAiIzEyIzCqIzG6IzBmIzF2IzDuIzH+EzAhEzExEzCpEzG5EzBlEzF1EzDtEzH9MzAjMzEzMzCrMzG7MzBnMzF3MzDvMzH/CzAgizEwizCoizG4izBkizF0izDsizH8qzAiqzEyqzCqqzG6qzBmqzF2qzDuqzH+mzAhmzExmzCpmzG5mzBlmzF1mzDtmzH9uzAjuzEzuzCruzG7uzBnuzF3uzDvuzH/hzAgRzEwRzCoRzG4RzBkRzF0RzDsRzH8ZzAiZzEyZzCqZzG6ZzBmZzF2ZzDuZzH+VzAhVzExVzCpVzG5VzBlVzF1VzDtVzH9dzAjdzEzdzCrdzG7dzBndzF3dzDvdzH/TzAgzzEwzzCozzG4zzBkzzF0zzDszzH87zAi7zEy7zCq7zG67zBm7zF27zDu7zH+3zAh3zEx3zCp3zG53zBl3zF13zDt3zH9/zAj/zEz/zCr/zG7/zBn/zF3/zDv/zH/xbyBWBABmJgBmFQBmNwhmBIhmJohmFYhmN4RmBERmJkRmFURmN0xmBMxmJsxmFcxmN8JmBCJmJiJmFSJmNypmBKpmJqpmFapmN6ZmBGZmJmZmFWZmN25mBO5mJu5mFe5mN+FmBBFmJhFmFRFmNxlmBJlmJplmFZlmN5VmBFVmJlVmFVVmN11mBN1mJt1mFd1mN9NmBDNmJjNmFTNmNztmBLtmJrtmFbtmN7dmBHdmJndmFXdmN39mBP9mJv9mFf9mN/DuBADuJgDuFQDuNwjuBIjuJojuFYjuN4TuBETuJkTuFUTuN0zuBMzuJszuFczuN8LuBCLuJiLuFSLuNyruBKruJqruFaruN6buBGbuJmbuFWbuN27uBO7uJu7uFe7uN+HuBBHuJhHuFRHuNxnuBJnuJpnuFZnuN5XuBFXuJlXuFVXuN13uBN3uJt3uFd3uN9PuBDPuJjPuFTPuNzvuBLvuJrvuFbvuN7fuBHfuJnfuFXfuN3/uBP/uJv/uFf/uN/i3gDMCADMTCDMCiDMThDMCRDMTTDMCzDMTwjMCIjMTKjMCqjMTpjMCZjMTbjMC7jMT4TMCETMTGTMCmTMTlTMCVTMTXTMC3TMT0zMCMzMTOzMCuzMTtzMCdzMTfzMC/zMT8LsCALsTCLsCiLsThLsCRLsTTLsCzLsTwrsCIrsTKrsCqrsTprsCZrsTbrsC7rsT4bsCEbsTGbsCmbsTlbsCVbsTXbsC3bsT07sCM7sTO7sCu7sTt7sCd7sTf7sC/7sT8HcCAHcTCHcCiHcThHcCRHcTTHcCzHcTwncCIncTKncCqncTpncCZncTbncC7ncT4XcCEXcTGXcCmXcTlXcCVXcTXXcC3XcT03cCM3cTO3cCu3cTt3cCd3cTf3cC/3cT8P8CAP8TCP8CiP8ThP8CRP8TTP8CzP8Twv8CIv8TKv8Cqv8Tpv8CZv8Tbv8C7v8T4f8CEf8TGf8Cmf8Tlf8CVf8TXf8C3f8T0/8CM/8TO/8Cu/8Tt/8Cd/8Tf/8C//8f8AkFtweXheLcVDEBgGAgDA2LZt27Zt27Zt23bSxrZt27atm7nufjZAhAD/F9CBHNhBHNTBHNwhHNKhHNphHNbhHN4RHNGRHNlRHNXRHN0xHNOxHNtxHNfxHN8JnNCJnNhJnNTJnNwpnNKpnNppnNbpnN4ZnNGZnNlZnNXZnN05nNO5nNt5nNf5nN8FXNCFXNhFXNTFXNwlXNKlXNplXNblXN4VXNGVXNlVXNXVXN01XNO1XNt1XNf1XN8N3NCN3NhN3NTN3Nwt3NKt3Npt3Nbt3N4d3NGd3Nld3NXd3N093NO93Nt93Nf93N8DPNCDPNhDPNTDPNwjPNKjPNpjPNbjPN4TPNGTPNlTPNXTPN0zPNOzPNtzPNfzPN8LvNCLvNhLvNTLvNwrvNKr/I//9Wqv8Vqv83pv8EZv8mZv8VZv83bv8E7v8m7v8V7v834f8EEf8mEf8VEf83Gf8Emf8mmf8Vmf83lf8EVf8mVf8VVf83Xf8E3f8m3f8V3f830/8EM/8mM/8VM/83O/8Eu/8mu/8Vu/83t/8Ed/8md/8Vd/83f/8E//8m//8V8HiPhfAR3IgR3EQR3MwR3CIR3KoR3GYR3O4R3BER3JkR3FUR3N0R3DMR3LsR3HcR3P8Z3ACZ3IiZ3ESZ3MyZ3CKZ3KqZ3GaZ3O6Z3BGZ3JmZ3FWZ3N2Z3DOZ3LuZ3HeZ3P+V3ABV3IhV3ERV3MxV3CJV3KpV3GZV3O5V3BFV3JlV3FVV3N1V3DNV3LtV3HdV3P9d3ADd3Ijd3ETd3Mzd3CLd3Krd3Gbd3O7d3BHd3Jnd3FXd3N3d3DPd3Lvd3Hfd3P/T3AAz3Igz3EQz3Mwz3CIz3Koz3GYz3O4z3BEz3Jkz3FUz3N0z3DMz3Lsz3Hcz3P873AC73Ii73ES73My73CK73K//hfr/Yar/U6r/cGb/Qmb/YWb/U2b/cO7/Qu7/Ye7/U+7/cBH/QhH/YRH/UxH/cJn/Qpn/YZn/U5n/cFX/QlX/YVX/U1X/cN3/Qt3/Yd3/U93/cDP/QjP/YTP/UzP/cLv/Qrv/Ybv/U7v/cHf/Qnf/YXf/U3f/cP//Qv//Yf/3WASP8V0IEc2EEc1MEc3CEc0qEc2mEc1uEc3hEc0ZEc2VEc1dEc3TEc07Ec23Ec1/Ec3wmc0Imc2Emc1Mmc3Cmc0qmc2mmc1umc3hmc0Zmc2Vmc1dmc3Tmc07mc23mc1/mc3wVc0IVc2EVc1MVc3CVc0qVc2mVc1uVc3hVc0ZVc2VVc1dVc3TVc07Vc23Vc1/Vc3w3c0I3c2E3c1M3c3C3c0q3c2m3c1u3c3h3c0Z3c2V3c1d3c3T3c073c233c1/3c3wM80IM82EM81MM83CM80qM82mM81uM83hM80ZM82VM81dM83TM807M823M81/M83wu80Iu82Eu81Mu83Cu80qv8j//1aq/xWq/zem/wRm/yZm/xVm/zdu/wTu/ybu/xXu/zfh/wQR/yYR/xUR/zcZ/wSZ/yaZ/xWZ/zeV/wRV/yZV/xVV/zdd/wTd/ybd/xXd/zfT/wQz/yYz/xUz/zc7/wS7/ya7/xW7/ze3/wR3/yZ3/xV3/zd//wT//yb//xXweI/F8BHciBHcRBHczBHcIhHcqhHcZhHc7hHcERHcmRHcVRHc3RHcMxHcuxHcdxHc/xncAJnciJncRJnczJncIpncqpncZpnc7pncEZncmZncVZnc3ZncM5ncu5ncd5nc/5XcAFXciFXcRFXczFXcIlXcqlXcZlXc7lXcEVXcmVXcVVXc3VXcM1Xcu1Xcd1Xc/13cAN3ciN3cRN3czN3cIt3cqt3cZt3c7t3cEd3cmd3cVd3c3d3cM93cu93cd93c/9PcADPciDPcRDPczDPcIjPcqjPcZjPc7jPcETPcmTPcVTPc3TPcMzPcuzPcdzPc/zvcALvciLvcRLvczLvcIrvcr/+F+v9hqv9Tqv9wZv9CZv9hZv9TZv9w7v9C7v9h7v9T7v9wEf9CEf9hEf9TEf9wmf9Cmf9hmf9Tmf9wVf9CVf9hVf9TVf9w3f9C3f9h3f9T3f9wM/9CM/9hM/9TM/9wu/9Cu/9hu/9Tu/9wd/9Cd/9hd/9Td/9w//9C//9h//dYAo/xXQgRzYQRzUwRzcIRzSoRzaYRzW4RzeERzRkRzZURzV0RzdMRzTsRzbcRzX8RzfCZzQiZzYSZzUyZzcKZzSqZzaaZzW6ZzeGZzRmZzZWZzV2ZzdOZzTuZzbeZzX+ZzfBVzQhVzYRVzUxVzcJVzSpVzaZVzW5VzeFVzRlVzZVVzV1VzdNVzTtVzbdVzX9VzfDdzQjdzYTdzUzdzcLdzSrdzabdzW7dzeHdzRndzZXdzV3dzdPdzTvdzbfdzX/dzfAzzQgzzYQzzUwzzcIzzSozzaYzzW4zzeEzzRkzzZUzzV0zzdMzzTszzbczzX8zzfC7zQi7zYS7zUy7zcK7zSq/yP//Vqr/Far/N6b/BGb/Jmb/FWb/N27/BO7/Ju7/Fe7/N+H/BBH/JhH/FRH/Nxn/BJn/Jpn/FZn/N5X/BFX/JlX/FVX/N13/BN3/Jt3/Fd3/N9P/BDP/JjP/FTP/Nzv/BLv/Jrv/Fbv/N7f/BHf/Jnf/FXf/N3//BP//Jv//FfB4j6XwEdyIEdxEEdzMEdwiEdyqEdxmEdzuEdwREdyZEdxVEdzdEdwzEdy7Edx3Edz/GdwAmdyImdxEmdzMmdwimdyqmdxmmdzumdwRmdyZmdxVmdzdmdwzmdy7mdx3mdz/ldwAVdyIVdxEVdzMVdwiVdyqVdxmVdzuVdwRVdyZVdxVVdzdVdwzVdy7Vdx3Vdz/XdwA3dyI3dxE3dzM3dwi3dyq3dxm3dzu3dwR3dyZ3dxV3dzd3dwz3dy73dx33dz/09wAM9yIM9xEM9zMM9wiM9yqM9xmM9zuM9wRM9yZM9xVM9zdM9wzM9y7M9x3M9z/O9wAu9yIu9xEu9zMu9wiu9yv/4X6/2Gq/1Oq/3Bm/0Jm/2Fm/1Nm/3Du/0Lu/2Hu/1Pu/3AR/0IR/2ER/1MR/3CZ/0KZ/2GZ/1OZ/3BV/0JV/2FV/1NV/3Dd/0Ld/2Hd/1Pd/3Az/0Iz/2Ez/1Mz/3C7/0K7/2G7/1O7/3B3/0J3/2F3/1N3/3D//0L//2H/91gGj/FdCBHNhBHNTBHNwhHNKhHNphHNbhHN4RHNGRHNlRHNXRHN0xHNOxHNtxHNfxHN8JnNCJnNhJnNTJnNwpnNKpnNppnNbpnN4ZnNGZnNlZnNXZnN05nNO5nNt5nNf5nN8FXNCFXNhFXNTFXNwlXNKlXNplXNblXN4VXNGVXNlVXNXVXN01XNO1XNt1XNf1XN8N3NCN3NhN3NTN3Nwt3NKt3Npt3Nbt3N4d3NGd3Nld3NXd3N093NO93Nt93Nf93N8DPNCDPNhDPNTDPNwjPNKjPNpjPNbjPN4TPNGTPNlTPNXTPN0zPNOzPNtzPNfzPN8LvNCLvNhLvNTLvNwrvNKr/I//9Wqv8Vqv83pv8EZv8mZv8VZv83bv8E7v8m7v8V7v834f8EEf8mEf8VEf83Gf8Emf8mmf8Vmf83lf8EVf8mVf8VVf83Xf8E3f8m3f8V3f830/8EM/8mM/8VM/83O/8Eu/8mu/8Vu/83t/8Ed/8md/8Vd/83f/8E//8m//8V8HiP5fAR3IgR3EQR3MwR3CIR3KoR3GYR3O4R3BER3JkR3FUR3N0R3DMR3LsR3HcR3P8Z3ACZ3IiZ3ESZ3MyZ3CKZ3KqZ3GaZ3O6Z3BGZ3JmZ3FWZ3N2Z3DOZ3LuZ3HeZ3P+V3ABV3IhV3ERV3MxV3CJV3KpV3GZV3O5V3BFV3JlV3FVV3N1V3DNV3LtV3HdV3P9d3ADd3Ijd3ETd3Mzd3CLd3Krd3Gbd3O7d3BHd3Jnd3FXd3N3d3DPd3Lvd3Hfd3P/T3AAz3Igz3EQz3Mwz3CIz3Koz3GYz3O4z3BEz3Jkz3FUz3N0z3DMz3Lsz3Hcz3P873AC73Ii73ES73My73CK73K//hfr/Yar/U6r/cGb/Qmb/YWb/U2b/cO7/Qu7/Ye7/U+7/cBH/QhH/YRH/UxH/cJn/Qpn/YZn/U5n/cFX/QlX/YVX/U1X/cN3/Qt3/Yd3/U93/cDP/QjP/YTP/UzP/cLv/Qrv/Ybv/U7v/cHf/Qnf/YXf/U3f/cP//Qv//Yf/3WAGP8V0IEc2EEc1MEc3CEc0qEc2mEc1uEc3hEc0ZEc2VEc1dEc3TEc07Ec23Ec1/Ec3wmc0Imc2Emc1Mmc3Cmc0qmc2mmc1umc3hmc0Zmc2Vmc1dmc3Tmc07mc23mc1/mc3wVc0IVc2EVc1MVc3CVc0qVc2mVc1uVc3hVc0ZVc2VVc1dVc3TVc07Vc23Vc1/Vc3w3c0I3c2E3c1M3c3C3c0q3c2m3c1u3c3h3c0Z3c2V3c1d3c3T3c073c233c1/3c3wM80IM82EM81MM83CM80qM82mM81uM83hM80ZM82VM81dM83TM807M823M81/M83wu80Iu82Eu81Mu83Cu80qv8j//1aq/xWq/zem/wRm/yZm/xVm/zdu/wTu/ybu/xXu/zfh/wQR/yYR/xUR/zcZ/wSZ/yaZ/xWZ/zeV/wRV/yZV/xVV/zdd/wTd/ybd/xXd/zfT/wQz/yYz/xUz/zc7/wS7/ya7/xW7/ze3/wR3/yZ3/xV3/zd//wT//yb//xXweI+V8BHciBHcRBHczBHcIhHcqhHcZhHc7hHcERHcmRHcVRHc3RHcMxHcuxHcdxHc/xncAJnciJncRJnczJncIpncqpncZpnc7pncEZncmZncVZnc3ZncM5ncu5ncd5nc/5XcAFXciFXcRFXczFXcIlXcqlXcZlXc7lXcEVXcmVXcVVXc3VXcM1Xcu1Xcd1Xc/13cAN3ciN3cRN3czN3cIt3cqt3cZt3c7t3cEd3cmd3cVd3c3d3cM93cu93cd93c/9PcADPciDPcRDPczDPcIjPcqjPcZjPc7jPcETPcmTPcVTPc3TPcMzPcuzPcdzPc/zvcALvciLvcRLvczLvcIrvcr/+F+v9hqv9Tqv9wZv9CZv9hZv9TZv9w7v9C7v9h7v9T7v9wEf9CEf9hEf9TEf9wmf9Cmf9hmf9Tmf9wVf9CVf9hVf9TVf9w3f9C3f9h3f9T3f9wM/9CM/9hM/9TM/9wu/9Cu/9hu/9Tu/9wd/9Cd/9hd/9Td/9w//9C//9h//dYBY/xXQgRzYQRzUwRzcIRzSoRzaYRzW4RzeERzRkRzZURzV0RzdMRzTsRzbcRzX8RzfCZzQiZzYSZzUyZzcKZzSqZzaaZzW6ZzeGZzRmZzZWZzV2ZzdOZzTuZzbeZzX+ZzfBVzQhVzYRVzUxVzcJVzSpVzaZVzW5VzeFVzRlVzZVVzV1VzdNVzTtVzbdVzX9VzfDdzQjdzYTdzUzdzcLdzSrdzabdzW7dzeHdzRndzZXdzV3dzdPdzTvdzbfdzX/dzfAzzQgzzYQzzUwzzcIzzSozzaYzzW4zzeEzzRkzzZUzzV0zzdMzzTszzbczzX8zzfC7zQi7zYS7zUy7zcK7zSq/yP//Vqr/Far/N6b/BGb/Jmb/FWb/N27/BO7/Ju7/Fe7/N+H/BBH/JhH/FRH/Nxn/BJn/Jpn/FZn/N5X/BFX/JlX/FVX/N13/BN3/Jt3/Fd3/N9P/BDP/JjP/FTP/Nzv/BLv/Jrv/Fbv/N7f/BHf/Jnf/FXf/N3//BP//Jv//FfB4j9XwEdyIEdxEEdzMEdwiEdyqEdxmEdzuEdwREdyZEdxVEdzdEdwzEdy7Edx3Edz/GdwAmdyImdxEmdzMmdwimdyqmdxmmdzumdwRmdyZmdxVmdzdmdwzmdy7mdx3mdz/ldwAVdyIVdxEVdzMVdwiVdyqVdxmVdzuVdwRVdyZVdxVVdzdVdwzVdy7Vdx3Vdz/XdwA3dyI3dxE3dzM3dwi3dyq3dxm3dzu3dwR3dyZ3dxV3dzd3dwz3dy73dx33dz/09wAM9yIM9xEM9zMM9wiM9yqM9xmM9zuM9wRM9yZM9xVM9zdM9wzM9y7M9x3M9z/O9wAu9yIu9xEu9zMu9wiu9yv/4X6/2Gq/1Oq/3Bm/0Jm/2Fm/1Nm/3Du/0Lu/2Hu/1Pu/3AR/0IR/2ER/1MR/3CZ/0KZ/2GZ/1OZ/3BV/0JV/2FV/1NV/3Dd/0Ld/2Hd/1Pd/3Az/0Iz/2Ez/1Mz/3C7/0K7/2G7/1O7/3B3/0J3/2F3/1N3/3D//0L//2H/91gDj/FdCBHNhBHNTBHNwhHNKhHNphHNbhHN4RHNGRHNlRHNXRHN0xHNOxHNtxHNfxHN8JnNCJnNhJnNTJnNwpnNKpnNppnNbpnN4ZnNGZnNlZnNXZnN05nNO5nNt5nNf5nN8FXNCFXNhFXNTFXNwlXNKlXNplXNblXN4VXNGVXNlVXNXVXN01XNO1XNt1XNf1XN8N3NCN3NhN3NTN3Nwt3NKt3Npt3Nbt3N4d3NGd3Nld3NXd3N093NO93Nt93Nf93N8DPNCDPNhDPNTDPNwjPNKjPNpjPNbjPN4TPNGTPNlTPNXTPN0zPNOzPNtzPNfzPN8LvNCLvNhLvNTLvNwrvNKr/I//9Wqv8Vqv83pv8EZv8mZv8VZv83bv8E7v8m7v8V7v834f8EEf8mEf8VEf83Gf8Emf8mmf8Vmf83lf8EVf8mVf8VVf83Xf8E3f8m3f8V3f830/8EM/8mM/8VM/83O/8Eu/8mu/8Vu/83t/8Ed/8md/8Vd/83f/8E//8m//8V8HiPtfAR3IgR3EQR3MwR3CIR3KoR3GYR3O4R3BER3JkR3FUR3N0R3DMR3LsR3HcR3P8Z3ACZ3IiZ3ESZ3MyZ3CKZ3KqZ3GaZ3O6Z3BGZ3JmZ3FWZ3N2Z3DOZ3LuZ3HeZ3P+V3ABV3IhV3ERV3MxV3CJV3KpV3GZV3O5V3BFV3JlV3FVV3N1V3DNV3LtV3HdV3P9d3ADd3Ijd3ETd3Mzd3CLd3Krd3Gbd3O7d3BHd3Jnd3FXd3N3d3DPd3Lvd3Hfd3P/T3AAz3Igz3EQz3Mwz3CIz3Koz3GYz3O4z3BEz3Jkz3FUz3N0z3DMz3Lsz3Hcz3P873AC73Ii73ES73My73CK73K//hfr/Yar/U6r/cGb/Qmb/YWb/U2b/cO7/Qu7/Ye7/U+7/cBH/QhH/YRH/UxH/cJn/Qpn/YZn/U5n/cFX/QlX/YVX/U1X/cN3/Qt3/Yd3/U93/cDP/QjP/YTP/UzP/cLv/Qrv/Ybv/U7v/cHf/Qnf/YXf/U3f/cP//Qv//Yf/3WAeP8V0IEc2EEc1MEc3CEc0qEc2mEc1uEc3hEc0ZEc2VEc1dEc3TEc07Ec23Ec1/Ec3wmc0Imc2Emc1Mmc3Cmc0qmc2mmc1umc3hmc0Zmc2Vmc1dmc3Tmc07mc23mc1/mc3wVc0IVc2EVc1MVc3CVc0qVc2mVc1uVc3hVc0ZVc2VVc1dVc3TVc07Vc23Vc1/Vc3w3c0I3c2E3c1M3c3C3c0q3c2m3c1u3c3h3c0Z3c2V3c1d3c3T3c073c233c1/3c3wM80IM82EM81MM83CM80qM82mM81uM83hM80ZM82VM81dM83TM807M823M81/M83wu80Iu82Eu81Mu83Cu80qv8j//1aq/xWq/zem/wRm/yZm/xVm/zdu/wTu/ybu/xXu/zfh/wQR/yYR/xUR/zcZ/wSZ/yaZ/xWZ/zeV/wRV/yZV/xVV/zdd/wTd/ybd/xXd/zfT/wQz/yYz/xUz/zc7/wS7/ya7/xW7/ze3/wR3/yZ3/xV3/zd//wT//yb//xXweI/18BHciBHcRBHczBHcIhHcqhHcZhHc7hHcERHcmRHcVRHc3RHcMxHcuxHcdxHc/xncAJnciJncRJnczJncIpncqpncZpnc7pncEZncmZncVZnc3ZncM5ncu5ncd5nc/5XcAFXciFXcRFXczFXcIlXcqlXcZlXc7lXcEVXcmVXcVVXc3VXcM1Xcu1Xcd1Xc/13cAN3ciN3cRN3czN3cIt3cqt3cZt3c7t3cEd3cmd3cVd3c3d3cM93cu93cd93c/9PcADPciDPcRDPczDPcIjPcqjPcZjPc7jPcETPcmTPcVTPc3TPcMzPcuzPcdzPc/zvcALvciLvcRLvczLvcIrvcr/+F+v9hqv9Tqv9wZv9CZv9hZv9TZv9w7v9C7v9h7v9T7v9wEf9CEf9hEf9TEf9wmf9Cmf9hmf9Tmf9wVf9CVf9hVf9TVf9w3f9C3f9h3f9T3f9wM/9CM/9hM/9TM/9wu/9Cu/9hu/9Tu/9wd/9Cd/9hd/9Td/9w//9C//9h//9f8AUMRwiHheLcVDEBgGAgDAOI1t27Zt27Zt2zYb27Zt27bNm7nufjZA/AD/F9CBHNhBHNTBHNz/OIRDOpRDO4zDOpzDO4IjOpIjO4qjOpqjO4ZjOpZjO47jOp7jO4ETOpETO4mTOpmTO4VTOpVTO43TOp3TO4MzOpMzO4uzOpuzO4dzOpdzO4/zOp/zu4ALupALu4iLupiLu4RLupRLu4zLupzLu4IrupIru4qrupqru4ZrupZru47rup7ru4EbupEbu4mbupmbu4VbupVbu43bup3bu4M7upM7u4u7upu7u4d7upd7u4/7up/7e4AHepAHe4iHepiHe4RHepRHe4zHepzHe4InepIne4qnepqne4ZnepZne47n+l/P83wv8EIv8mIv8VIv83Kv8Eqv8mqv8Vqv83pv8EZv8mZv8VZv83bv8E7v8m7v8V7v834f8EEf8mEf8VEf83Gf8Emf8mmf8Vmf83lf8EVf8mVf8VVf83Xf8E3f8m3f8V3f830/8EM/8mM/8VM/83O/8Eu/8mu/8Vu/83t/8Ed/8md/8Vd/83f/8E//8m//8V8HSPBfAR3IgR3EQR3Mwf2PQzikQzm0wziswzm8IziiIzmyoziqozm6YzimYzm24ziu4zm+EzihEzmxkzipkzm5UzilUzm10zit0zm9MzijMzmzszirszm7czinczm38ziv8zm/C7igC7mwi7ioi7m4S7ikS7m0y7isy7m8K7iiK7myq7iqq7m6a7ima7m267iu67m+G7ihG7mxm7ipm7m5W7ilW7m127it27m9O7ijO7mzu7iru7m7e7ine7m3+7iv+7m/B3igB3mwh3ioh3m4R3ikR3m0x3isx3m8J3iiJ3myp3iqp3m6Z3imZ3m253iu//U8z/cCL/QiL/YSL/UyL/cKr/Qqr/Yar/U6r/cGb/Qmb/YWb/U2b/cO7/Qu7/Ye7/U+7/cBH/QhH/YRH/UxH/cJn/Qpn/YZn/U5n/cFX/QlX/YVX/U1X/cN3/Qt3/Yd3/U93/cDP/QjP/YTP/UzP/cLv/Qrv/Ybv/U7v/cHf/Qnf/YXf/U3f/cP//Qv//Yf/3WAhP8V0IEc2EEc1MEc3P84hEM6lEM7jMM6nMM7giM6kiM7iqM6mqM7hmM6lmM7juM6nuM7gRM6kRM7iZM6mZM7hVM6lVM7jdM6ndM7gzM6kzM7i7M6m7M7h3M6l3M7j/M6n/O7gAu6kAu7iIu6mIu7hEu6lEu7jMu6nMu7giu6kiu7iqu6mqu7hmu6lmu7juu6nuu7gRu6kRu7iZu6mZu7hVu6lVu7jdu6ndu7gzu6kzu7i7u6m7u7h3u6l3u7j/u6n/t7gAd6kAd7iId6mId7hEd6lEd7jMd6nMd7gid6kid7iqd6mqd7hmd6lmd7juf6X8/zfC/wQi/yYi/xUi/zcq/wSq/yaq/xWq/zem/wRm/yZm/xVm/zdu/wTu/ybu/xXu/zfh/wQR/yYR/xUR/zcZ/wSZ/yaZ/xWZ/zeV/wRV/yZV/xVV/zdd/wTd/ybd/xXd/zfT/wQz/yYz/xUz/zc7/wS7/ya7/xW7/ze3/wR3/yZ3/xV3/zd//wT//yb//xXwdI9F8BHciBHcRBHczB/Y9DOKRDObTDOKzDObwjOKIjObKjOKqjObpjOKZjObbjOK7jOb4TOKETObGTOKmTOblTOKVTObXTOK3TOb0zOKMzObOzOKuzObtzOKdzObfzOK/zOb8LuKALubCLuKiLubhLuKRLubTLuKzLubwruKIrubKruKqrubpruKZrubbruK7rub4buKEbubGbuKmbublbuKVbubXbuK3bub07uKM7ubO7uKu7ubt7uKd7ubf7uK/7ub8HeKAHebCHeKiHebhHeKRHebTHeKzHebwneKInebKneKqnebpneKZnebbneK7/9TzP9wIv9CIv9hIv9TIv9wqv9Cqv9hqv9Tqv9wZv9CZv9hZv9TZv9w7v9C7v9h7v9T7v9wEf9CEf9hEf9TEf9wmf9Cmf9hmf9Tmf9wVf9CVf9hVf9TVf9w3f9C3f9h3f9T3f9wM/9CM/9hM/9TM/9wu/9Cu/9hu/9Tu/9wd/9Cd/9hd/9Td/9w//9C//9h//dYDE/xXQgRzYQRzUwRzc/ziEQzqUQzuMwzqcwzuCIzqSIzuKozqaozuGYzqWYzuO4zqe4zuBEzqREzuJkzqZkzuFUzqVUzuN0zqd0zuDMzqTMzuLszqbszuHczqXczuP8zqf87uAC7qQC7uIi7qYi7uES7qUS7uMy7qcy7uCK7qSK7uKq7qaq7uGa7qWa7uO67qe67uBG7qRG7uJm7qZm7uFW7qVW7uN27qd27uDO7qTO7uLu7qbu7uHe7qXe7uP+7qf+3uAB3qQB3uIh3qYh3uER3qUR3uMx3qcx3uCJ3qSJ3uKp3qap3uGZ3qWZ3uO5/pfz/N8L/BCL/JiL/FSL/Nyr/BKr/Jqr/Far/N6b/BGb/Jmb/FWb/N27/BO7/Ju7/Fe7/N+H/BBH/JhH/FRH/Nxn/BJn/Jpn/FZn/N5X/BFX/JlX/FVX/N13/BN3/Jt3/Fd3/N9P/BDP/JjP/FTP/Nzv/BLv/Jrv/Fbv/N7f/BHf/Jnf/FXf/N3//BP//Jv//FfB0jyXwEdyIEdxEEdzMH9j0M4pEM5tMM4rMM5vCM4oiM5sqM4qqM5umM4pmM5tuM4ruM5vhM4oRM5sZM4qZM5uVM4pVM5tdM4rdM5vTM4ozM5s7M4q7M5u3M4p3M5t/M4r/M5vwu4oAu5sIu4qIu5uEu4pEu5tMu4rMu5vCu4oiu5squ4qqu5umu4pmu5tuu4ruu5vhu4oRu5sZu4qZu5uVu4pVu5tdu4rdu5vTu4ozu5s7u4q7u5u3u4p3u5t/u4r/u5vwd4oAd5sId4qId5uEd4pEd5tMd4rMd5vCd4oid5sqd4qqd5umd4pmd5tud4rv/1PM/3Ai/0Ii/2Ei/1Mi/3Cq/0Kq/2Gq/1Oq/3Bm/0Jm/2Fm/1Nm/3Du/0Lu/2Hu/1Pu/3AR/0IR/2ER/1MR/3CZ/0KZ/2GZ/1OZ/3BV/0JV/2FV/1NV/3Dd/0Ld/2Hd/1Pd/3Az/0Iz/2Ez/1Mz/3C7/0K7/2G7/1O7/3B3/0J3/2F3/1N3/3D//0L//2H/91gKT/FdCBHNhBHNTBHNz/OIRDOpRDO4zDOpzDO4IjOpIjO4qjOpqjO4ZjOpZjO47jOp7jO4ETOpETO4mTOpmTO4VTOpVTO43TOp3TO4MzOpMzO4uzOpuzO4dzOpdzO4/zOp/zu4ALupALu4iLupiLu4RLupRLu4zLupzLu4IrupIru4qrupqru4ZrupZru47rup7ru4EbupEbu4mbupmbu4VbupVbu43bup3bu4M7upM7u4u7upu7u4d7upd7u4/7up/7e4AHepAHe4iHepiHe4RHepRHe4zHepzHe4InepIne4qnepqne4ZnepZne47n+l/P83wv8EIv8mIv8VIv83Kv8Eqv8mqv8Vqv83pv8EZv8mZv8VZv83bv8E7v8m7v8V7v834f8EEf8mEf8VEf83Gf8Emf8mmf8Vmf83lf8EVf8mVf8VVf83Xf8E3f8m3f8V3f830/8EM/8mM/8VM/83O/8Eu/8mu/8Vu/83t/8Ed/8md/8Vd/83f/8E//8m//8V8HSPZfAR3IgR3EQR3Mwf2PQzikQzm0wziswzm8IziiIzmyoziqozm6YzimYzm24ziu4zm+EzihEzmxkzipkzm5UzilUzm10zit0zm9MzijMzmzszirszm7czinczm38ziv8zm/C7igC7mwi7ioi7m4S7ikS7m0y7isy7m8K7iiK7myq7iqq7m6a7ima7m267iu67m+G7ihG7mxm7ipm7m5W7ilW7m127it27m9O7ijO7mzu7iru7m7e7ine7m3+7iv+7m/B3igB3mwh3ioh3m4R3ikR3m0x3isx3m8J3iiJ3myp3iqp3m6Z3imZ3m253iu//U8z/cCL/QiL/YSL/UyL/cKr/Qqr/Yar/U6r/cGb/Qmb/YWb/U2b/cO7/Qu7/Ye7/U+7/cBH/QhH/YRH/UxH/cJn/Qpn/YZn/U5n/cFX/QlX/YVX/U1X/cN3/Qt3/Yd3/U93/cDP/QjP/YTP/UzP/cLv/Qrv/Ybv/U7v/cHf/Qnf/YXf/U3f/cP//Qv//Yf/3WA5P8V0IEc2EEc1MEc3P84hEM6lEM7jMM6nMM7giM6kiM7iqM6mqM7hmM6lmM7juM6nuM7gRM6kRM7iZM6mZM7hVM6lVM7jdM6ndM7gzM6kzM7i7M6m7M7h3M6l3M7j/M6n/O7gAu6kAu7iIu6mIu7hEu6lEu7jMu6nMu7giu6kiu7iqu6mqu7hmu6lmu7juu6nuu7gRu6kRu7iZu6mZu7hVu6lVu7jdu6ndu7gzu6kzu7i7u6m7u7h3u6l3u7j/u6n/t7gAd6kAd7iId6mId7hEd6lEd7jMd6nMd7gid6kid7iqd6mqd7hmd6lmd7juf6X8/zfC/wQi/yYi/xUi/zcq/wSq/yaq/xWq/zem/wRm/yZm/xVm/zdu/wTu/ybu/xXu/zfh/wQR/yYR/xUR/zcZ/wSZ/yaZ/xWZ/zeV/wRV/yZV/xVV/zdd/wTd/ybd/xXd/zfT/wQz/yYz/xUz/zc7/wS7/ya7/xW7/ze3/wR3/yZ3/xV3/zd//wT//yb//xXwdI8V8BHciBHcRBHczB/Y9DOKRDObTDOKzDObwjOKIjObKjOKqjObpjOKZjObbjOK7jOb4TOKETObGTOKmTOblTOKVTObXTOK3TOb0zOKMzObOzOKuzObtzOKdzObfzOK/zOb8LuKALubCLuKiLubhLuKRLubTLuKzLubwruKIrubKruKqrubpruKZrubbruK7rub4buKEbubGbuKmbublbuKVbubXbuK3bub07uKM7ubO7uKu7ubt7uKd7ubf7uK/7ub8HeKAHebCHeKiHebhHeKRHebTHeKzHebwneKInebKneKqnebpneKZnebbneK7/9TzP9wIv9CIv9hIv9TIv9wqv9Cqv9hqv9Tqv9wZv9CZv9hZv9TZv9w7v9C7v9h7v9T7v9wEf9CEf9hEf9TEf9wmf9Cmf9hmf9Tmf9wVf9CVf9hVf9TVf9w3f9C3f9h3f9T3f9wM/9CM/9hM/9TM/9wu/9Cu/9hu/9Tu/9wd/9Cd/9hd/9Td/9w//9C//9h//dYCU/xXQgRzYQRzUwRzc/ziEQzqUQzuMwzqcwzuCIzqSIzuKozqaozuGYzqWYzuO4zqe4zuBEzqREzuJkzqZkzuFUzqVUzuN0zqd0zuDMzqTMzuLszqbszuHczqXczuP8zqf87uAC7qQC7uIi7qYi7uES7qUS7uMy7qcy7uCK7qSK7uKq7qaq7uGa7qWa7uO67qe67uBG7qRG7uJm7qZm7uFW7qVW7uN27qd27uDO7qTO7uLu7qbu7uHe7qXe7uP+7qf+3uAB3qQB3uIh3qYh3uER3qUR3uMx3qcx3uCJ3qSJ3uKp3qap3uGZ3qWZ3uO5/pfz/N8L/BCL/JiL/FSL/Nyr/BKr/Jqr/Far/N6b/BGb/Jmb/FWb/N27/BO7/Ju7/Fe7/N+H/BBH/JhH/FRH/Nxn/BJn/Jpn/FZn/N5X/BFX/JlX/FVX/N13/BN3/Jt3/Fd3/N9P/BDP/JjP/FTP/Nzv/BLv/Jrv/Fbv/N7f/BHf/Jnf/FXf/N3//BP//Jv//FfB0j1XwEdyIEdxEEdzMH9j0M4pEM5tMM4rMM5vCM4oiM5sqM4qqM5umM4pmM5tuM4ruM5vhM4oRM5sZM4qZM5uVM4pVM5tdM4rdM5vTM4ozM5s7M4q7M5u3M4p3M5t/M4r/M5vwu4oAu5sIu4qIu5uEu4pEu5tMu4rMu5vCu4oiu5squ4qqu5umu4pmu5tuu4ruu5vhu4oRu5sZu4qZu5uVu4pVu5tdu4rdu5vTu4ozu5s7u4q7u5u3u4p3u5t/u4r/u5vwd4oAd5sId4qId5uEd4pEd5tMd4rMd5vCd4oid5sqd4qqd5umd4pmd5tud4rv/1PM/3Ai/0Ii/2Ei/1Mi/3Cq/0Kq/2Gq/1Oq/3Bm/0Jm/2Fm/1Nm/3Du/0Lu/2Hu/1Pu/3AR/0IR/2ER/1MR/3CZ/0KZ/2GZ/1OZ/3BV/0JV/2FV/1NV/3Dd/0Ld/2Hd/1Pd/3Az/0Iz/2Ez/1Mz/3C7/0K7/2G7/1O7/3B3/0J3/2F3/1N3/3D//0L//2H/91gNT/FdCBHNhBHNTBHNz/OIRDOpRDO4zDOpzDO4IjOpIjO4qjOpqjO4ZjOpZjO47jOp7jO4ETOpETO4mTOpmTO4VTOpVTO43TOp3TO4MzOpMzO4uzOpuzO4dzOpdzO4/zOp/zu4ALupALu4iLupiLu4RLupRLu4zLupzLu4IrupIru4qrupqru4ZrupZru47rup7ru4EbupEbu4mbupmbu4VbupVbu43bup3bu4M7upM7u4u7upu7u4d7upd7u4/7up/7e4AHepAHe4iHepiHe4RHepRHe4zHepzHe4InepIne4qnepqne4ZnepZne47n+l/P83wv8EIv8mIv8VIv83Kv8Eqv8mqv8Vqv83pv8EZv8mZv8VZv83bv8E7v8m7v8V7v834f8EEf8mEf8VEf83Gf8Emf8mmf8Vmf83lf8EVf8mVf8VVf83Xf8E3f8m3f8V3f830/8EM/8mM/8VM/83O/8Eu/8mu/8Vu/83t/8Ed/8md/8Vd/83f/8E//8m//8V8HSPNfAR3IgR3EQR3Mwf2PQzikQzm0wziswzm8IziiIzmyoziqozm6YzimYzm24ziu4zm+EzihEzmxkzipkzm5UzilUzm10zit0zm9MzijMzmzszirszm7czinczm38ziv8zm/C7igC7mwi7ioi7m4S7ikS7m0y7isy7m8K7iiK7myq7iqq7m6a7ima7m267iu67m+G7ihG7mxm7ipm7m5W7ilW7m127it27m9O7ijO7mzu7iru7m7e7ine7m3+7iv+7m/B3igB3mwh3ioh3m4R3ikR3m0x3isx3m8J3iiJ3myp3iqp3m6Z3imZ3m253iu//U8z/cCL/QiL/YSL/UyL/cKr/Qqr/Yar/U6r/cGb/Qmb/YWb/U2b/cO7/Qu7/Ye7/U+7/cBH/QhH/YRH/UxH/cJn/Qpn/YZn/U5n/cFX/QlX/YVX/U1X/cN3/Qt3/Yd3/U93/cDP/QjP/YTP/UzP/cLv/Qrv/Ybv/U7v/cHf/Qnf/YXf/U3f/cP//Qv//Yf/3WAtP8V0IEc2EEc1MEc3P84hEM6lEM7jMM6nMM7giM6kiM7iqM6mqM7hmM6lmM7juM6nuM7gRM6kRM7iZM6mZM7hVM6lVM7jdM6ndM7gzM6kzM7i7M6m7M7h3M6l3M7j/M6n/O7gAu6kAu7iIu6mIu7hEu6lEu7jMu6nMu7giu6kiu7iqu6mqu7hmu6lmu7juu6nuu7gRu6kRu7iZu6mZu7hVu6lVu7jdu6ndu7gzu6kzu7i7u6m7u7h3u6l3u7j/u6n/t7gAd6kAd7iId6mId7hEd6lEd7jMd6nMd7gid6kid7iqd6mqd7hmd6lmd7juf6X8/zfC/wQi/yYi/xUi/zcq/wSq/yaq/xWq/zem/wRm/yZm/xVm/zdu/wTu/ybu/xXu/zfh/wQR/yYR/xUR/zcZ/wSZ/yaZ/xWZ/zeV/wRV/yZV/xVV/zdd/wTd/ybd/xXd/zfT/wQz/yYz/xUz/zc7/wS7/ya7/xW7/ze3/wR3/yZ3/xV3/zd//wT//yb//xXwdI918BHciBHcRBHczB/Y9DOKRDObTDOKzDObwjOKIjObKjOKqjObpjOKZjObbjOK7jOb4TOKETObGTOKmTOblTOKVTObXTOK3TOb0zOKMzObOzOKuzObtzOKdzObfzOK/zOb8LuKALubCLuKiLubhLuKRLubTLuKzLubwruKIrubKruKqrubpruKZrubbruK7rub4buKEbubGbuKmbublbuKVbubXbuK3bub07uKM7ubO7uKu7ubt7uKd7ubf7uK/7ub8HeKAHebCHeKiHebhHeKRHebTHeKzHebwneKInebKneKqnebpneKZnebbneK7/9TzP9wIv9CIv9hIv9TIv9wqv9Cqv9hqv9Tqv9wZv9CZv9hZv9TZv9w7v9C7v9h7v9T7v9wEf9CEf9hEf9TEf9wmf9Cmf9hmf9Tmf9wVf9CVf9hVf9TVf9w3f9C3f9h3f9T3f9wM/9CM/9hM/9TM/9wu/9Cu/9hu/9Tu/9wd/9Cd/9hd/9Td/9w//9C//9h//9f8AES1wl3heLcVDEBgGAgDA2LZt27Zt226MxrZt27Zt22hs42Yuu58NkCHA/wV0IAd2EAd1MAd3CId0KId2GId1OId3BEd0JEd2FEd1NEd3DMd0LMd2HMd1PMd3Aid0Iid2Eid1Mid3Cqd0Kqd2Gqd1Oqd3Bmd0Jmd2Fmd1Nmd3Dud0Lud2Hud1Pud3ARd0IRd2ERd1MRd3CZd0KZd2GZd1OZd3BVd0JVd2FVd1NVd3Ddd0Ldd2Hdd1Pdd3Azd0Izd2Ezd1Mzd3C7d0K7d2G7d1O7d3B3d0J//jzu7iru7m7u7hnu7l3u7jf93X/dzfAzzQgzzYQzzUwzzcIzzSozzaYzzW4zzeEzzRkzzZUzzV0zzdMzzTszzbczzX8zzfC7zQi7zYS7zUy7zcK7zSq7zaa7zW67zeG7zRm7zZW7zV27zdO7zTu7zbe7zX+7zfB3zQh3zYR3zUx3zcJ3zSp3zaZ3zW53zeF3zRl3zZV3zV13zdN3zTt3zbd3zX93zfD/zQj/zYT/zUz/yfn/uFX/qVX/uN3/qd3/uDP/qTP/uLv/qbv/uHf/qXf/uPA2T8W0AHcmAHcVAHc3CHcEiHcmiHcViHc3hHcERHcmRHcVRHc3THcEzHcmzHcVzHc3wncEIncmIncVInc3KncEqncmqncVqnc3pncEZncmZncVZnc3bncE7ncm7ncV7nc34XcEEXcmEXcVEXc3GXcEmXcmmXcVmXc3lXcEVXcmVXcVVXc3XXcE3Xcm3XcV3Xc303cEM3cmM3cVM3c3O3cEu3cmu3cVu3c3t3cEd38j/u7C7u6m7u7h7u6V7u7T7+133dz/09wAM9yIM9xEM9zMM9wiM9yqM9xmM9zuM9wRM9yZM9xVM9zdM9wzM9y7M9x3M9z/O9wAu9yIu9xEu9zMu9wiu9yqu9xmu9zuu9wRu9yZu9xVu9zdu9wzu9y7u9x3u9z/t9wAd9yId9xEd9zMd9wid9yqd9xmd9zud9wRd9yZd9xVd9zdd9wzd9y7d9x3d9z/f9wA/9yI/9xE/9zP/5uV/4pV/5td/4rd/5vT/4oz/5s7/4q7/5u3/4p3/5t/84QKa/BXQgB3YQB3UwB3cIh3Qoh3YYh3U4h3cER3QkR3YUR3U0R3cMx3Qsx3Ycx3U8x3cCJ3QiJ3YSJ3UyJ3cKp3Qqp3Yap3U6p3cGZ3QmZ3YWZ3U2Z3cO53Qu53Ye53U+53cBF3QhF3YRF3UxF3cJl3Qpl3YZl3U5l3cFV3QlV3YVV3U1V3cN13Qt13Yd13U913cDN3QjN3YTN3UzN3cLt3Qrt3Ybt3U7t3cHd3Qn/+PO7uKu7ubu7uGe7uXe7uN/3df93N8DPNCDPNhDPNTDPNwjPNKjPNpjPNbjPN4TPNGTPNlTPNXTPN0zPNOzPNtzPNfzPN8LvNCLvNhLvNTLvNwrvNKrvNprvNbrvN4bvNGbvNlbvNXbvN07vNO7vNt7vNf7vN8HfNCHfNhHfNTHfNwnfNKnfNpnfNbnfN4XfNGXfNlXfNXXfN03fNO3fNt3fNf3fN8P/NCP/NhP/NTP/J+f+4Vf+pVf+43f+p3f+4M/+pM/+4u/+pu/+4d/+pd/+48DZP5bQAdyYAdxUAdzcIdwSIdyaIdxWIdzeEdwREdyZEdxVEdzdMdwTMdybMdxXMdzfCdwQidyYidxUidzcqdwSqdyaqdxWqdzemdwRmdyZmdxVmdzdudwTudybudxXudzfhdwQRdyYRdxURdzcZdwSZdyaZdxWZdzeVdwRVdyZVdxVVdzdddwTddybddxXddzfTdwQzdyYzdxUzdzc7dwS7dya7dxW7dze3dwR3fyP+7sLu7qbu7uHu7pXu7tPv7Xfd3P/T3AAz3Igz3EQz3Mwz3CIz3Koz3GYz3O4z3BEz3Jkz3FUz3N0z3DMz3Lsz3Hcz3P873AC73Ii73ES73My73CK73Kq73Ga73O673BG73Jm73FW73N273DO73Lu73He73P+33AB33Ih33ER33Mx33CJ33Kp33GZ33O533BF33Jl33FV33N133DN33Lt33Hd33P9/3AD/3Ij/3ET/3M//m5X/ilX/m13/it3/m9P/ijP/mzv/irv/m7f/inf/m3/zhAlr8FdCAHdhAHdTAHdwiHdCiHdhiHdTiHdwRHdCRHdhRHdTRHdwzHdCzHdhzHdTzHdwIndCIndhIndTIndwqndCqndhqndTqndwZndCZndhZndTZndw7ndC7ndh7ndT7ndwEXdCEXdhEXdTEXdwmXdCmXdhmXdTmXdwVXdCVXdhVXdTVXdw3XdC3Xdh3XdT3XdwM3dCM3dhM3dTM3dwu3dCu3dhu3dTu3dwd3dCf/487u4q7u5u7u4Z7u5d7u43/d1/3c3wM80IM82EM81MM83CM80qM82mM81uM83hM80ZM82VM81dM83TM807M823M81/M83wu80Iu82Eu81Mu83Cu80qu82mu81uu83hu80Zu82Vu81du83Tu807u823u81/u83wd80Id82Ed81Md83Cd80qd82md81ud83hd80Zd82Vd81dd83Td807d823d81/d83w/80I/82E/81M/8n5/7hV/6lV/7jd/6nd/7gz/6kz/7i7/6m7/7h3/6l3/7jwNk/VtAB3JgB3FQB3Nwh3BIh3Joh3FYh3N4R3BER3JkR3FUR3N0x3BMx3Jsx3Fcx3N8J3BCJ3JiJ3FSJ3Nyp3BKp3Jqp3Fap3N6Z3BGZ3JmZ3FWZ3N253BO53Ju53Fe53N+F3BBF3JhF3FRF3Nxl3BJl3Jpl3FZl3N5V3BFV3JlV3FVV3N113BN13Jt13Fd13N9N3BDN3JjN3FTN3Nzt3BLt3Jrt3Fbt3N7d3BHd/I/7uwu7upu7u4e7ule7u0+/td93c/9PcADPciDPcRDPczDPcIjPcqjPcZjPc7jPcETPcmTPcVTPc3TPcMzPcuzPcdzPc/zvcALvciLvcRLvczLvcIrvcqrvcZrvc7rvcEbvcmbvcVbvc3bvcM7vcu7vcd7vc/7fcAHfciHfcRHfczHfcInfcqnfcZnfc7nfcEXfcmXfcVXfc3XfcM3fcu3fcd3fc/3/cAP/ciP/cRP/cz/+blf+KVf+bXf+K3f+b0/+KM/+bO/+Ku/+bt/+Kd/+bf/OEC2vwV0IAd2EAd1MAd3CId0KId2GId1OId3BEd0JEd2FEd1NEd3DMd0LMd2HMd1PMd3Aid0Iid2Eid1Mid3Cqd0Kqd2Gqd1Oqd3Bmd0Jmd2Fmd1Nmd3Dud0Lud2Hud1Pud3ARd0IRd2ERd1MRd3CZd0KZd2GZd1OZd3BVd0JVd2FVd1NVd3Ddd0Ldd2Hdd1Pdd3Azd0Izd2Ezd1Mzd3C7d0K7d2G7d1O7d3B3d0J//jzu7iru7m7u7hnu7l3u7jf93X/dzfAzzQgzzYQzzUwzzcIzzSozzaYzzW4zzeEzzRkzzZUzzV0zzdMzzTszzbczzX8zzfC7zQi7zYS7zUy7zcK7zSq7zaa7zW67zeG7zRm7zZW7zV27zdO7zTu7zbe7zX+7zfB3zQh3zYR3zUx3zcJ3zSp3zaZ3zW53zeF3zRl3zZV3zV13zdN3zTt3zbd3zX93zfD/zQj/zYT/zUz/yfn/uFX/qVX/uN3/qd3/uDP/qTP/uLv/qbv/uHf/qXf/uPA2T/W0AHcmAHcVAHc3CHcEiHcmiHcViHc3hHcERHcmRHcVRHc3THcEzHcmzHcVzHc3wncEIncmIncVInc3KncEqncmqncVqnc3pncEZncmZncVZnc3bncE7ncm7ncV7nc34XcEEXcmEXcVEXc3GXcEmXcmmXcVmXc3lXcEVXcmVXcVVXc3XXcE3Xcm3XcV3Xc303cEM3cmM3cVM3c3O3cEu3cmu3cVu3c3t3cEd38j/u7C7u6m7u7h7u6V7u7T7+133dz/09wAM9yIM9xEM9zMM9wiM9yqM9xmM9zuM9wRM9yZM9xVM9zdM9wzM9y7M9x3M9z/O9wAu9yIu9xEu9zMu9wiu9yqu9xmu9zuu9wRu9yZu9xVu9zdu9wzu9y7u9x3u9z/t9wAd9yId9xEd9zMd9wid9yqd9xmd9zud9wRd9yZd9xVd9zdd9wzd9y7d9x3d9z/f9wA/9yI/9xE/9zP/5uV/4pV/5td/4rd/5vT/4oz/5s7/4q7/5u3/4p3/5t/84QI6/BXQgB3YQB3UwB3cIh3Qoh3YYh3U4h3cER3QkR3YUR3U0R3cMx3Qsx3Ycx3U8x3cCJ3QiJ3YSJ3UyJ3cKp3Qqp3Yap3U6p3cGZ3QmZ3YWZ3U2Z3cO53Qu53Ye53U+53cBF3QhF3YRF3UxF3cJl3Qpl3YZl3U5l3cFV3QlV3YVV3U1V3cN13Qt13Yd13U913cDN3QjN3YTN3UzN3cLt3Qrt3Ybt3U7t3cHd3Qn/+PO7uKu7ubu7uGe7uXe7uN/3df93N8DPNCDPNhDPNTDPNwjPNKjPNpjPNbjPN4TPNGTPNlTPNXTPN0zPNOzPNtzPNfzPN8LvNCLvNhLvNTLvNwrvNKrvNprvNbrvN4bvNGbvNlbvNXbvN07vNO7vNt7vNf7vN8HfNCHfNhHfNTHfNwnfNKnfNpnfNbnfN4XfNGXfNlXfNXXfN03fNO3fNt3fNf3fN8P/NCP/NhP/NTP/J+f+4Vf+pVf+43f+p3f+4M/+pM/+4u/+pu/+4d/+pd/+48D5PxbQAdyYAdxUAdzcIdwSIdyaIdxWIdzeEdwREdyZEdxVEdzdMdwTMdybMdxXMdzfCdwQidyYidxUidzcqdwSqdyaqdxWqdzemdwRmdyZmdxVmdzdudwTudybudxXudzfhdwQRdyYRdxURdzcZdwSZdyaZdxWZdzeVdwRVdyZVdxVVdzdddwTddybddxXddzfTdwQzdyYzdxUzdzc7dwS7dya7dxW7dze3dwR3fyP+7sLu7qbu7uHu7pXu7tPv7Xfd3P/T3AAz3Igz3EQz3Mwz3CIz3Koz3GYz3O4z3BEz3Jkz3FUz3N0z3DMz3Lsz3Hcz3P873AC73Ii73ES73My73CK73Kq73Ga73O673BG73Jm73FW73N273DO73Lu73He73P+33AB33Ih33ER33Mx33CJ33Kp33GZ33O533BF33Jl33FV33N133DN33Lt33Hd33P9/3AD/3Ij/3ET/3M//m5X/ilX/m13/it3/m9P/ijP/mzv/irv/m7f/inf/m3/zhArr8FdCAHdhAHdTAHdwiHdCiHdhiHdTiHdwRHdCRHdhRHdTRHdwzHdCzHdhzHdTzHdwIndCIndhIndTIndwqndCqndhqndTqndwZndCZndhZndTZndw7ndC7ndh7ndT7ndwEXdCEXdhEXdTEXdwmXdCmXdhmXdTmXdwVXdCVXdhVXdTVXdw3XdC3Xdh3XdT3XdwM3dCM3dhM3dTM3dwu3dCu3dhu3dTu3dwd3dCf/487u4q7u5u7u4Z7u5d7u43/d1/3c3wM80IM82EM81MM83CM80qM82mM81uM83hM80ZM82VM81dM83TM807M823M81/M83wu80Iu82Eu81Mu83Cu80qu82mu81uu83hu80Zu82Vu81du83Tu807u823u81/u83wd80Id82Ed81Md83Cd80qd82md81ud83hd80Zd82Vd81dd83Td807d823d81/d83w/80I/82E/81M/8n5/7hV/6lV/7jd/6nd/7gz/6kz/7i7/6m7/7h3/6l3/7jwPk/ltAB3JgB3FQB3Nwh3BIh3Joh3FYh3N4R3BER3JkR3FUR3N0x3BMx3Jsx3Fcx3N8J3BCJ3JiJ3FSJ3Nyp3BKp3Jqp3Fap3N6Z3BGZ3JmZ3FWZ3N253BO53Ju53Fe53N+F3BBF3JhF3FRF3Nxl3BJl3Jpl3FZl3N5V3BFV3JlV3FVV3N113BN13Jt13Fd13N9N3BDN3JjN3FTN3Nzt3BLt3Jrt3Fbt3N7d3BHd/I/7uwu7upu7u4e7ule7u0+/td93c/9PcADPciDPcRDPczDPcIjPcqjPcZjPc7jPcETPcmTPcVTPc3TPcMzPcuzPcdzPc/zvcALvciLvcRLvczLvcIrvcqrvcZrvc7rvcEbvcmbvcVbvc3bvcM7vcu7vcd7vc/7fcAHfciHfcRHfczHfcInfcqnfcZnfc7nfcEXfcmXfcVXfc3XfcM3fcu3fcd3fc/3/cAP/ciP/cRP/cz/+blf+KVf+bXf+K3f+b0/+KM/+bO/+Ku/+bt/+Kd/+bf/OECevwV0IAd2EAd1MAd3CId0KId2GId1OId3BEd0JEd2FEd1NEd3DMd0LMd2HMd1PMd3Aid0Iid2Eid1Mid3Cqd0Kqd2Gqd1Oqd3Bmd0Jmd2Fmd1Nmd3Dud0Lud2Hud1Pud3ARd0IRd2ERd1MRd3CZd0KZd2GZd1OZd3BVd0JVd2FVd1NVd3Ddd0Ldd2Hdd1Pdd3Azd0Izd2Ezd1Mzf3/wBmzqnF
        </DataArray>
        <DataArray type="Int64" Name="offsets" format="binary" RangeMin="4" RangeMax="15464">
          AQAAAACAAADQeAAA2BMAAA==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
        </DataArray>
      </Polys>
    </Piece>
  </PolyData>
</VTKFile>
```
