## Supplementary material for "An integrated anatomical, functional and evolutionary view of the *Drosophila* olfactory system": Data S2: DataS2.seg_27.vtp

```
<?xml version="1.0"?>
<VTKFile type="PolyData" version="0.1" byte_order="LittleEndian" header_type="UInt32" compressor="vtkZLibDataCompressor">
  <PolyData>
    <FieldData>
      <Array type="String" Name="Segmentation_MasterRepresentation" NumberOfTuples="1" format="binary">
        AQAAAACAAAAPAAAAFwAAAA==eF5zzskvTk1RKC4tSktMTmUAAC02BWQ=
      </Array>
      <Array type="String" Name="Segment_ID" NumberOfTuples="1" format="binary">
        AQAAAACAAAAEAAAADAAAAA==eF5z8TFhAAACYADF
      </Array>
      <Array type="String" Name="Segment_Name" NumberOfTuples="1" format="binary">
        AQAAAACAAAAVAAAAHQAAAA==eF5z8THR9S8ysUzU8S+yME3TTUwyNGAAAD/WBZI=
      </Array>
      <DataArray type="Float64" Name="Segment_Color" NumberOfComponents="3" NumberOfTuples="1" format="binary" RangeMin="1.2726743948631376" RangeMax="1.2726743948631376">
        AQAAAACAAAAYAAAAGAAAAA==eF6bNhUErtpHgsFL+39/QeCtPQCopg7t
        <InformationKey name="L2_NORM_RANGE" location="vtkDataArray" length="2">
          <Value index="0">
            1.2726743949
          </Value>
          <Value index="1">
            1.2726743949
          </Value>
        </InformationKey>
      </DataArray>
      <Array type="String" Name="Segment_Tags" NumberOfTuples="1" format="binary">
        AQAAAACAAACmAAAAiQAAAA==eF5tzEEKwjAQhWGPMhcQClIr7qQVcSEuknVgSIcSSGZKMi4C0rMbdOv28b/PUk6BJcpSr6y5ng0tiVhRgzB4VFokV0CeQetKsIfDBCYGTxluxJQxwoVRJVWIoehmRutO/dAfu25wNpTyor+bc9vvFzx4mak0erqPzwckLNr0r9Yq5967D4V4OpE=
      </Array>
      <Array type="String" Name="Segment_NameAutoGenerated" NumberOfTuples="1" format="binary">
        AQAAAACAAAACAAAACgAAAA==eF4zZAAAAGQAMg==
      </Array>
      <Array type="String" Name="Segment_ColorAutoGenerated" NumberOfTuples="1" format="binary">
        AQAAAACAAAACAAAACgAAAA==eF4zYAAAAGIAMQ==
      </Array>
      <Array type="String" Name="Segmentation_ConversionParameters" NumberOfTuples="1" format="binary">
        AQAAAACAAAAKCAAASwMAAA==eF61VU1v2zgQ3Z8yCFA3AQLBRlEgWGAPQbwBUqC7RbPYPdPSyGKXIgWSstcL/fi+IW1JdpJbe9BB5Hy8efNmuOZStypqZ6lWZXR+WBbLYc1Be64IX1+mS20pNkzRRWXI9u2GPbmaOmcOW2dDQV+V3fKvBG+6to6qMe4NnGglxypQ25cNBd12Rte6zHlx3LkQ9MbwTUF/K9OzhF4WdxQPHayMOWQkHKhSUVHgiCD/M20OdLd8R3sdG9dHMi5ou0U+lxNVHJU2oVg8t87FRu7GIj8Ol4cvaggng6mEEL2Dw3RTLB5c2/WRKfQecZis860yYVgNb9wUtKLrimvVm3hDv11ek/JMZXatClq+YWFdHK2Ay+htE8FTrUJEazZgo/Muc2Y4hCPkMVSlQ2fU4TbF6QNi6Jp28d/nfP8Hx/BhTTqku1Sl3bEP0q+WwXY1LIcXZ4J2XhnirXUoPUd+NAfQ9Xu15VlcoXXLlr0CSyW6h6MjwGKV/c/xXLcOpXfsa2HCRmhSQbgpNrEEB9SZy9QowH31/BLyJIrK2SQwgPhH28rtuXrWtvwCxa8hwkdtQPTqpQsmZeyXpKqTYbH45DQAzwF9yXXQt/ObYvGVa/ZsEQEztGVw5ECwPwzD09k/BA52dZfGCNJMGEC2b7VNg9DMbDFS8m/Uhk2rOqEuSiPQHiUaAu7S9T6k4SvH1hb0AIo3IslOw6z2riVFO2f6lm/RxlMiSC7CfPGnOCqZ8GncVtgoGRbkKMZubnRE5t+ouqCnmnR8D90fN8+t2GNxGINVsG3ZxjwTY1TglJ2QwuKAaZe2yvXutFxWUKyyAeo/g3JzzEWNyjizw9X91SllH52stfK8AqFRmbI3wiSGxbtOtP1WRTI7yQQZWlexEWP54f8iihGAk+tEw7lST30bG7rX4AONw87LyxqhsMVzBlk6r/gcEyZX9FhIg/Ml7mwlS8AY1YVJRLLlPrOHyVxaAVpCQaCw5j2FRvlZyjDf96+CCiOco6uuJ4fTqhf6917HNPgKux6zI1P26FV6sPBKjUW6H6/I+58gvcVfjefQOCNDlqtI79QF0DhapQmWo/PVOR9qGCiZm3qiJQPZcNwzBL0kZSu8bYtfvgPPU+nn
      </Array>
      <Array type="String" Name="Segmentation_ContainedRepresentationNames" NumberOfTuples="1" format="binary">
        AQAAAACAAAAQAAAAGAAAAA==eF5zzskvTk1RKC4tSktMTq1hAAAzkgXg
      </Array>
    </FieldData>
    <Piece NumberOfPoints="1716" NumberOfVerts="0" NumberOfLines="0" NumberOfStrips="0" NumberOfPolys="3428">
      <PointData>
      </PointData>
      <CellData>
        <DataArray type="Float32" Name="GroupIds" format="binary" RangeMin="0" RangeMax="0">
          AQAAAACAAACQNQAAJAAAAA==eF7twYEAAAAAw6D5U1/hAFUBAAAAAAAAAAAAAAAA8Bg1kAAB
        </DataArray>
      </CellData>
      <Points>
        <DataArray type="Float64" Name="Points" NumberOfComponents="3" format="binary" RangeMin="493781.02764355956" RangeMax="521000.57611487014">
          AgAAAACAAADgIAAAxDMAAMoNAAA=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
          <InformationKey name="L2_NORM_RANGE" location="vtkDataArray" length="2">
            <Value index="0">
              493781.02764
            </Value>
            <Value index="1">
              521000.57611
            </Value>
          </InformationKey>
        </DataArray>
      </Points>
      <Verts>
        <DataArray type="Int64" Name="connectivity" format="binary" RangeMin="1e+299" RangeMax="-1e+299">
          AAAAAACAAAAAAAAA
        </DataArray>
        <DataArray type="Int64" Name="offsets" format="binary" RangeMin="1e+299" RangeMax="-1e+299">
          AAAAAACAAAAAAAAA
        </DataArray>
      </Verts>
      <Lines>
        <DataArray type="Int64" Name="connectivity" format="binary" RangeMin="1e+299" RangeMax="-1e+299">
          AAAAAACAAAAAAAAA
        </DataArray>
        <DataArray type="Int64" Name="offsets" format="binary" RangeMin="1e+299" RangeMax="-1e+299">
          AAAAAACAAAAAAAAA
        </DataArray>
      </Lines>
      <Strips>
        <DataArray type="Int64" Name="connectivity" format="binary" RangeMin="1e+299" RangeMax="-1e+299">
          AAAAAACAAAAAAAAA
        </DataArray>
        <DataArray type="Int64" Name="offsets" format="binary" RangeMin="1e+299" RangeMax="-1e+299">
          AAAAAACAAAAAAAAA
        </DataArray>
      </Strips>
      <Polys>
        <DataArray type="Int64" Name="connectivity" format="binary" RangeMin="0" RangeMax="1715">
          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
        </DataArray>
        <DataArray type="Int64" Name="offsets" format="binary" RangeMin="3" RangeMax="10284">
          AQAAAACAAAAgawAAmRQAAA==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
        </DataArray>
      </Polys>
    </Piece>
  </PolyData>
</VTKFile>
```
