## Supplementary material for "An integrated anatomical, functional and evolutionary view of the *Drosophila* olfactory system": Data S2: DataS2.seg_28.vtp

```
<?xml version="1.0"?>
<VTKFile type="PolyData" version="0.1" byte_order="LittleEndian" header_type="UInt32" compressor="vtkZLibDataCompressor">
  <PolyData>
    <FieldData>
      <Array type="String" Name="Segmentation_MasterRepresentation" NumberOfTuples="1" format="binary">
        AQAAAACAAAAPAAAAFwAAAA==eF5zzskvTk1RKC4tSktMTmUAAC02BWQ=
      </Array>
      <Array type="String" Name="Segment_ID" NumberOfTuples="1" format="binary">
        AQAAAACAAAAEAAAADAAAAA==eF4LczRlAAACiQDN
      </Array>
      <Array type="String" Name="Segment_Name" NumberOfTuples="1" format="binary">
        AQAAAACAAAAPAAAAFwAAAA==eF4LczTV9S8ysUzSTUwyNGQAACEHA9w=
      </Array>
      <DataArray type="Float64" Name="Segment_Color" NumberOfComponents="3" NumberOfTuples="1" format="binary" RangeMin="1.2726743948631376" RangeMax="1.2726743948631376">
        AQAAAACAAAAYAAAAGAAAAA==eF6bNhUErtpHgsFL+39/QeCtPQCopg7t
        <InformationKey name="L2_NORM_RANGE" location="vtkDataArray" length="2">
          <Value index="0">
            1.2726743949
          </Value>
          <Value index="1">
            1.2726743949
          </Value>
        </InformationKey>
      </DataArray>
      <Array type="String" Name="Segment_Tags" NumberOfTuples="1" format="binary">
        AQAAAACAAACmAAAAiQAAAA==eF5tzEEKwjAQhWGPMhcQClIr7qQVcSEuknVgSIcSSGZKMi4C0rMbdOv28b/PUk6BJcpSr6y5ng0tiVhRgzB4VFokV0CeQetKsIfDBCYGTxluxJQxwoVRJVWIoehmRutO/dAfu25wNpTyor+bc9vvFzx4mak0erqPzwckLNr0r9Yq5967D4V4OpE=
      </Array>
      <Array type="String" Name="Segment_NameAutoGenerated" NumberOfTuples="1" format="binary">
        AQAAAACAAAACAAAACgAAAA==eF4zZAAAAGQAMg==
      </Array>
      <Array type="String" Name="Segment_ColorAutoGenerated" NumberOfTuples="1" format="binary">
        AQAAAACAAAACAAAACgAAAA==eF4zYAAAAGIAMQ==
      </Array>
      <Array type="String" Name="Segmentation_ConversionParameters" NumberOfTuples="1" format="binary">
        AQAAAACAAAAKCAAASwMAAA==eF61VU1v2zgQ3Z8yCFA3AQLBRlEgWGAPQbwBUqC7RbPYPdPSyGKXIgWSstcL/fi+IW1JdpJbe9BB5Hy8efNmuOZStypqZ6lWZXR+WBbLYc1Be64IX1+mS20pNkzRRWXI9u2GPbmaOmcOW2dDQV+V3fKvBG+6to6qMe4NnGglxypQ25cNBd12Rte6zHlx3LkQ9MbwTUF/K9OzhF4WdxQPHayMOWQkHKhSUVHgiCD/M20OdLd8R3sdG9dHMi5ou0U+lxNVHJU2oVg8t87FRu7GIj8Ol4cvaggng6mEEL2Dw3RTLB5c2/WRKfQecZis860yYVgNb9wUtKLrimvVm3hDv11ek/JMZXatClq+YWFdHK2Ay+htE8FTrUJEazZgo/Muc2Y4hCPkMVSlQ2fU4TbF6QNi6Jp28d/nfP8Hx/BhTTqku1Sl3bEP0q+WwXY1LIcXZ4J2XhnirXUoPUd+NAfQ9Xu15VlcoXXLlr0CSyW6h6MjwGKV/c/xXLcOpXfsa2HCRmhSQbgpNrEEB9SZy9QowH31/BLyJIrK2SQwgPhH28rtuXrWtvwCxa8hwkdtQPTqpQsmZeyXpKqTYbH45DQAzwF9yXXQt/ObYvGVa/ZsEQEztGVw5ECwPwzD09k/BA52dZfGCNJMGEC2b7VNg9DMbDFS8m/Uhk2rOqEuSiPQHiUaAu7S9T6k4SvH1hb0AIo3IslOw6z2riVFO2f6lm/RxlMiSC7CfPGnOCqZ8GncVtgoGRbkKMZubnRE5t+ouqCnmnR8D90fN8+t2GNxGINVsG3ZxjwTY1TglJ2QwuKAaZe2yvXutFxWUKyyAeo/g3JzzEWNyjizw9X91SllH52stfK8AqFRmbI3wiSGxbtOtP1WRTI7yQQZWlexEWP54f8iihGAk+tEw7lST30bG7rX4AONw87LyxqhsMVzBlk6r/gcEyZX9FhIg/Ml7mwlS8AY1YVJRLLlPrOHyVxaAVpCQaCw5j2FRvlZyjDf96+CCiOco6uuJ4fTqhf6917HNPgKux6zI1P26FV6sPBKjUW6H6/I+58gvcVfjefQOCNDlqtI79QF0DhapQmWo/PVOR9qGCiZm3qiJQPZcNwzBL0kZSu8bYtfvgPPU+nn
      </Array>
      <Array type="String" Name="Segmentation_ContainedRepresentationNames" NumberOfTuples="1" format="binary">
        AQAAAACAAAAQAAAAGAAAAA==eF5zzskvTk1RKC4tSktMTq1hAAAzkgXg
      </Array>
    </FieldData>
    <Piece NumberOfPoints="11760" NumberOfVerts="0" NumberOfLines="0" NumberOfStrips="0" NumberOfPolys="2940">
      <PointData>
      </PointData>
      <CellData>
        <DataArray type="Float32" Name="GroupIds" format="binary" RangeMin="0" RangeMax="0">
          AQAAAACAAADwLQAAIgAAAA==eF7twTEBAAAAwqD1T20ND6AAAAAAAAAAAAAAAHg0LfAAAQ==
        </DataArray>
      </CellData>
      <Points>
        <DataArray type="Float32" Name="Points" NumberOfComponents="3" format="binary" RangeMin="511885.236711921" RangeMax="531285.8929873812">
          BQAAAACAAABAJwAAYCoAAPopAADKKQAAYioAAG8QAAA=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
          <InformationKey name="L2_NORM_RANGE" location="vtkDataArray" length="2">
            <Value index="0">
              511885.23671
            </Value>
            <Value index="1">
              531285.89299
            </Value>
          </InformationKey>
        </DataArray>
      </Points>
      <Verts>
        <DataArray type="Int64" Name="connectivity" format="binary" RangeMin="1e+299" RangeMax="-1e+299">
          AAAAAACAAAAAAAAA
        </DataArray>
        <DataArray type="Int64" Name="offsets" format="binary" RangeMin="1e+299" RangeMax="-1e+299">
          AAAAAACAAAAAAAAA
        </DataArray>
      </Verts>
      <Lines>
        <DataArray type="Int64" Name="connectivity" format="binary" RangeMin="1e+299" RangeMax="-1e+299">
          AAAAAACAAAAAAAAA
        </DataArray>
        <DataArray type="Int64" Name="offsets" format="binary" RangeMin="1e+299" RangeMax="-1e+299">
          AAAAAACAAAAAAAAA
        </DataArray>
      </Lines>
      <Strips>
        <DataArray type="Int64" Name="connectivity" format="binary" RangeMin="1e+299" RangeMax="-1e+299">
          AAAAAACAAAAAAAAA
        </DataArray>
        <DataArray type="Int64" Name="offsets" format="binary" RangeMin="1e+299" RangeMax="-1e+299">
          AAAAAACAAAAAAAAA
        </DataArray>
      </Strips>
      <Polys>
        <DataArray type="Int64" Name="connectivity" format="binary" RangeMin="0" RangeMax="11759">
          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
        </DataArray>
        <DataArray type="Int64" Name="offsets" format="binary" RangeMin="4" RangeMax="11760">
          AQAAAACAAADgWwAAKA8AAA==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
        </DataArray>
      </Polys>
    </Piece>
  </PolyData>
</VTKFile>
```
