## Supplementary material for "An integrated anatomical, functional and evolutionary view of the *Drosophila* olfactory system": Data S2: DataS2.seg_29.vtp

```
<?xml version="1.0"?>
<VTKFile type="PolyData" version="0.1" byte_order="LittleEndian" header_type="UInt32" compressor="vtkZLibDataCompressor">
  <PolyData>
    <FieldData>
      <Array type="String" Name="Segmentation_MasterRepresentation" NumberOfTuples="1" format="binary">
        AQAAAACAAAAPAAAAFwAAAA==eF5zzskvTk1RKC4tSktMTmUAAC02BWQ=
      </Array>
      <Array type="String" Name="Segment_ID" NumberOfTuples="1" format="binary">
        AQAAAACAAAAEAAAADAAAAA==eF5zcTZmAAACQwC7
      </Array>
      <Array type="String" Name="Segment_Name" NumberOfTuples="1" format="binary">
        AQAAAACAAAAOAAAAFgAAAA==eF5zcTbW9S+yME7WTcw0YgAAHBMDoA==
      </Array>
      <DataArray type="Float64" Name="Segment_Color" NumberOfComponents="3" NumberOfTuples="1" format="binary" RangeMin="0.9187273681195903" RangeMax="0.9187273681195903">
        AQAAAACAAAAYAAAAFwAAAA==eF6TlASBl/biYHDcPgYM7tgDAEBZBpI=
        <InformationKey name="L2_NORM_RANGE" location="vtkDataArray" length="2">
          <Value index="0">
            0.91872736812
          </Value>
          <Value index="1">
            0.91872736812
          </Value>
        </InformationKey>
      </DataArray>
      <Array type="String" Name="Segment_Tags" NumberOfTuples="1" format="binary">
        AQAAAACAAACmAAAAiQAAAA==eF5tzEEKwjAQhWGPMhcQClIr7qQVcSEuknVgSIcSSGZKMi4C0rMbdOv28b/PUk6BJcpSr6y5ng0tiVhRgzB4VFokV0CeQetKsIfDBCYGTxluxJQxwoVRJVWIoehmRutO/dAfu25wNpTyor+bc9vvFzx4mak0erqPzwckLNr0r9Yq5967D4V4OpE=
      </Array>
      <Array type="String" Name="Segment_NameAutoGenerated" NumberOfTuples="1" format="binary">
        AQAAAACAAAACAAAACgAAAA==eF4zZAAAAGQAMg==
      </Array>
      <Array type="String" Name="Segment_ColorAutoGenerated" NumberOfTuples="1" format="binary">
        AQAAAACAAAACAAAACgAAAA==eF4zYAAAAGIAMQ==
      </Array>
      <Array type="String" Name="Segmentation_ConversionParameters" NumberOfTuples="1" format="binary">
        AQAAAACAAAAKCAAASwMAAA==eF61VU1v2zgQ3Z8yCFA3AQLBRlEgWGAPQbwBUqC7RbPYPdPSyGKXIgWSstcL/fi+IW1JdpJbe9BB5Hy8efNmuOZStypqZ6lWZXR+WBbLYc1Be64IX1+mS20pNkzRRWXI9u2GPbmaOmcOW2dDQV+V3fKvBG+6to6qMe4NnGglxypQ25cNBd12Rte6zHlx3LkQ9MbwTUF/K9OzhF4WdxQPHayMOWQkHKhSUVHgiCD/M20OdLd8R3sdG9dHMi5ou0U+lxNVHJU2oVg8t87FRu7GIj8Ol4cvaggng6mEEL2Dw3RTLB5c2/WRKfQecZis860yYVgNb9wUtKLrimvVm3hDv11ek/JMZXatClq+YWFdHK2Ay+htE8FTrUJEazZgo/Muc2Y4hCPkMVSlQ2fU4TbF6QNi6Jp28d/nfP8Hx/BhTTqku1Sl3bEP0q+WwXY1LIcXZ4J2XhnirXUoPUd+NAfQ9Xu15VlcoXXLlr0CSyW6h6MjwGKV/c/xXLcOpXfsa2HCRmhSQbgpNrEEB9SZy9QowH31/BLyJIrK2SQwgPhH28rtuXrWtvwCxa8hwkdtQPTqpQsmZeyXpKqTYbH45DQAzwF9yXXQt/ObYvGVa/ZsEQEztGVw5ECwPwzD09k/BA52dZfGCNJMGEC2b7VNg9DMbDFS8m/Uhk2rOqEuSiPQHiUaAu7S9T6k4SvH1hb0AIo3IslOw6z2riVFO2f6lm/RxlMiSC7CfPGnOCqZ8GncVtgoGRbkKMZubnRE5t+ouqCnmnR8D90fN8+t2GNxGINVsG3ZxjwTY1TglJ2QwuKAaZe2yvXutFxWUKyyAeo/g3JzzEWNyjizw9X91SllH52stfK8AqFRmbI3wiSGxbtOtP1WRTI7yQQZWlexEWP54f8iihGAk+tEw7lST30bG7rX4AONw87LyxqhsMVzBlk6r/gcEyZX9FhIg/Ml7mwlS8AY1YVJRLLlPrOHyVxaAVpCQaCw5j2FRvlZyjDf96+CCiOco6uuJ4fTqhf6917HNPgKux6zI1P26FV6sPBKjUW6H6/I+58gvcVfjefQOCNDlqtI79QF0DhapQmWo/PVOR9qGCiZm3qiJQPZcNwzBL0kZSu8bYtfvgPPU+nn
      </Array>
      <Array type="String" Name="Segmentation_ContainedRepresentationNames" NumberOfTuples="1" format="binary">
        AQAAAACAAAAQAAAAGAAAAA==eF5zzskvTk1RKC4tSktMTq1hAAAzkgXg
      </Array>
    </FieldData>
    <Piece NumberOfPoints="12816" NumberOfVerts="0" NumberOfLines="0" NumberOfStrips="0" NumberOfPolys="3204">
      <PointData>
      </PointData>
      <CellData>
        <DataArray type="Float32" Name="GroupIds" format="binary" RangeMin="0" RangeMax="0">
          AQAAAACAAAAQMgAAIwAAAA==eF7twQENAAAAwqD3T20ON6AAAAAAAAAAAAAAAAB4MjIQAAE=
        </DataArray>
      </CellData>
      <Points>
        <DataArray type="Float32" Name="Points" NumberOfComponents="3" format="binary" RangeMin="495601.0448310343" RangeMax="522040.03965646605">
          BQAAAACAAADAWAAAZCsAAL4sAADELAAAiiwAAMEkAAA=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
          <InformationKey name="L2_NORM_RANGE" location="vtkDataArray" length="2">
            <Value index="0">
              495601.04483
            </Value>
            <Value index="1">
              522040.03966
            </Value>
          </InformationKey>
        </DataArray>
      </Points>
      <Verts>
        <DataArray type="Int64" Name="connectivity" format="binary" RangeMin="1e+299" RangeMax="-1e+299">
          AAAAAACAAAAAAAAA
        </DataArray>
        <DataArray type="Int64" Name="offsets" format="binary" RangeMin="1e+299" RangeMax="-1e+299">
          AAAAAACAAAAAAAAA
        </DataArray>
      </Verts>
      <Lines>
        <DataArray type="Int64" Name="connectivity" format="binary" RangeMin="1e+299" RangeMax="-1e+299">
          AAAAAACAAAAAAAAA
        </DataArray>
        <DataArray type="Int64" Name="offsets" format="binary" RangeMin="1e+299" RangeMax="-1e+299">
          AAAAAACAAAAAAAAA
        </DataArray>
      </Lines>
      <Strips>
        <DataArray type="Int64" Name="connectivity" format="binary" RangeMin="1e+299" RangeMax="-1e+299">
          AAAAAACAAAAAAAAA
        </DataArray>
        <DataArray type="Int64" Name="offsets" format="binary" RangeMin="1e+299" RangeMax="-1e+299">
          AAAAAACAAAAAAAAA
        </DataArray>
      </Strips>
      <Polys>
        <DataArray type="Int64" Name="connectivity" format="binary" RangeMin="0" RangeMax="12815">
          BAAAAACAAACAEAAATBgAAFEYAABRGAAASQMAAA==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
        </DataArray>
        <DataArray type="Int64" Name="offsets" format="binary" RangeMin="4" RangeMax="12816">
          AQAAAACAAAAgZAAAgBAAAA==eF413K//AQ4cJ/bPNrfZzna22WY727nNNnezze4hCIIgCIIgCIIgCIIgCIIgCIIgCIIgCIIgCMInCIIgCIIgCIIgCIKw8Hl+3+X5N7x/vQI/fxVkiGFGGGWMcSaYZIppZphljnkWWGSJZVZYZY11Nthki2122GWPfQ445IhjTjjljHMuuOSKa2645Y6/3PPAI08888Irb7zzwSdffPPDL3/+oz8CDDLEMCOMMsY4E0wyxTQzzDLHPAssssQyK6yyxjobbLLFNjvsssc+BxxyxDEnnHLGORdccsU1N9xyx1/ueeCRJ5554ZU33vngky+++eGXP//xHwEGGWKYEUYZY5wJJplimhlmmWOeBRZZYpkVVlljnQ022WKbHXbZY58DDjnimBNOOeOcCy654pobbrnjL/c88MgTz7zwyhvvfPDJF9/88Muf/+SPAIMMMcwIo4wxzgSTTDHNDLPMMc8CiyyxzAqrrLHOBptssc0Ou+yxzwGHHHHMCaeccc4Fl1xxzQ233PGXex545IlnXnjljXc++OSLb3745U8ADDLEMCOMMsY4E0wyxTQzzDLHPAssssQyK6yyxjobbLLFNjvsssc+BxxyxDEnnHLGORdccsU1N9xyx1/ueeCRJ5554ZU33vngky+++eGXP//ijwCDDDHMCKOMMc4Ek0wxzQyzzDHPAossscwKq6yxzgabbLHNDrvssc8BhxxxzAmnnHHOBZdccc0Nt9zxl3seeOSJZ1545Y13Pvjki29++OXPf/pHgEGGGGaEUcYYZ4JJpphmhlnmmGeBRZZYZoVV1lhng0222GaHXfbY54BDjjjmhFPOOOeCS6645oZb7vjLPQ888sQzL7zyxjsffPLFNz/88uc/+yPAIEMMM8IoY4wzwSRTTDPDLHPMs8AiSyyzwiprrLPBJltss8Mue+xzwCFHHHPCKWecc8ElV1xzwy13/OWeBx554pkXXnnjnQ8++eKbH375T8MfYJAhhhlhlDHGmWCSKaaZYZY55llgkSWWWWGVNdbZYJMtttlhlz32OeCQI4454ZQzzrngkiuuueGWO/5yzwOPPPHMC6+88c4Hn3zxzQ+//PnP/wgwyBDDjDDKGONMMMkU08wwyxzzLLDIEsussMoa62ywyRbb7LDLHvsccMgRx5xwyhnnXHDJFdfccMsdf7nngUeeeOaFV95454NPvvjmh1/+/Bd/BBhkiGFGGGWMcSaYZIppZphljnkWWGSJZVZYZY11Nthki2122GWPfQ445IhjTjjljHMuuOSKa2645Y6/3PPAI08888Irb7zzwSdffPPDL3/+5R8BBhlimBFGGWOcCSaZYpoZZpljngUWWWKZFVZZY50NNtlimx122WOfAw454pgTTjnjnAsuueKaG2654y/3PPDIE8+88Mob73zwyRff/PDLfwb9AQYZYpgRRhljnAkmmWKaGWaZY54FFllimRVWWWOdDTbZYpsddtljnwMOOeKYE04545wLLrnimhtuueMv9zzwyBPPvPDKG+988MkX3/zwy5//8o8AgwwxzAijjDHOBJNMMc0Ms8wxzwKLLLHMCqussc4Gm2yxzQ677LHPAYccccwJp5xxzgWXXHHNDbfc8Zd7HnjkiWdeeOWNdz745Itvfvjlz3/1R4BBhhhmhFHGGGeCSaaYZoZZ5phngUWWWGaFVdZYZ4NNtthmh1322OeAQ4445oRTzjjngkuuuOaGW+74yz0PPPLEMy+88sY7H3zyxTc//PLnX/0RYJAhhhlhlDHGmWCSKaaZYZY55llgkSWWWWGVNdbZYJMtttlhlz32OeCQI4454ZQzzrngkiuuueGWO/5yzwOPPPHMC6+88c4Hn3zxzQ+//GfBH2CQIYYZYZQxxplgkimmmWGWOeZZYJEllllhlTXW2WCTLbbZYZc99jngkCOOOeGUM8654JIrrrnhljv+cs8DjzzxzAuvvPHOB5988c0Pv/z5r/8IMMgQw4wwyhjjTDDJFNPMMMsc8yywyBLLrLDKGutssMkW2+ywyx77HHDIEceccMoZ51xwyRXX3HDLHX+554FHnnjmhVfeeOeDT7745odf/vw3fwQYZIhhRhhljHEmmGSKaWaYZY55FlhkiWVWWGWNdTbYZIttdthlj30OOOSIY0445YxzLrjkimtuuOWOv9zzwCNPPPPCK2+888EnX3zzwy9//ts/AgwyxDAjjDLGOBNMMsU0M8wyxzwLLLLEMiusssY6G2yyxTY77LLHPgcccsQxJ5xyxjkXXHLFNTfccsdf7nngkSeeeeGVN9754JMvvvnhl/8c9gUYZIhhRhhljHEmmGSKaWaYZY55FlhkiWVWWGWNdTbYZIttdthlj30OOOSIY0445YxzLrjkimtuuOWOv9zzwCNPPPPCK2+888EnX3zzwy9//rs/AgwyxDAjjDLGOBNMMsU0M8wyxzwLLLLEMiusssY6G2yyxTY77LLHPgcccsQxJ5xyxjkXXHLFNTfccsdf7nngkSeeeeGVN9754JMvvvnhlz///R8BBhlimBFGGWOcCSaZYpoZZpljngUWWWKZFVZZY50NNtlimx122WOfAw454pgTTjnjnAsuueKaG2654y/3PPDIE8+88Mob73zwyRff/PDLn//hjwCDDDHMCKOMMc4Ek0wxzQyzzDHPAossscwKq6yxzgabbLHNDrvssc8BhxxxzAmnnHHOBZdccc0Nt9zxl3seeOSJZ1545Y13Pvjki29++OU/B/0BBhlimBFGGWOcCSaZYpoZZpljngUWWWKZFVZZY50NNtlimx122WOfAw454pgTTjnjnAsuueKaG2654y/3PPDIE8+88Mob73zwyRff/PDLn//xjwCDDDHMCKOMMc4Ek0wxzQyzzDHPAossscwKq6yxzgabbLHNDrvssc8BhxxxzAmnnHHOBZdccc0Nt9zxl3seeOSJZ1545Y13Pvjki29++OXP//RHgEGGGGaEUcYYZ4JJpphmhlnmmGeBRZZYZoVV1lhng0222GaHXfbY54BDjjjmhFPOOOeCS6645oZb7vjLPQ888sQzL7zyxjsffPLFNz/88udf/xFgkCGGGWGUMcaZYJIppplhljnmWWCRJZZZYZU11tlgky222WGXPfY54JAjjjnhlDPOueCSK6654ZY7/nLPA4888cwLr7zxzgeffPHND7/855EvwCBDDDPCKGOMM8EkU0wzwyxzzLPAIksss8Iqa6yzwSZbbLPDLnvsc8AhRxxzwilnnHPBJVdcc8Mtd/zlngceeeKZF155450PPvnimx9++fM//xFgkCGGGWGUMcaZYJIppplhljnmWWCRJZZZYZU11tlgky222WGXPfY54JAjjjnhlDPOueCSK6654ZY7/nLPA4888cwLr7zxzgeffPHND7/8+V/+CDDIEMOMMMoY40wwyRTTzDDLHPMssMgSy6ywyhrrbLDJFtvssMse+xxwyBHHnHDKGedccMkV19xwyx1/ueeBR5545oVX3njng0+++OaHX/78mz8CDDLEMCOMMsY4E0wyxTQzzDLHPAssssQyK6yyxjobbLLFNjvsssc+BxxyxDEnnHLGORdccsU1N9xyx1/ueeCRJ5554ZU33vngky+++eGXP/E/AgwyxDAjjDLGOBNMMsU0M8wyxzwLLLLEMiusssY6G2yyxTY77LLHPgcccsQxJ5xyxjkXXHLFNTfccsdf7nngkSeeeeGVN9754JMvvvnhlz//9o8AgwwxzAijjDHOBJNMMc0Ms8wxzwKLLLHMCqussc4Gm2yxzQ677LHPAYccccwJp5xxzgWXXHHNDbfc8Zd7HnjkiWdeeOWNdz745Itvfvjlz//6R4BBhhhmhFHGGGeCSaaYZoZZ5phngUWWWGaFVdZYZ4NNtthmh1322OeAQ4445oRTzjjngkuuuOaGW+74yz0PPPLEMy+88sY7H3zyxTc//PLnf/sjwCBDDDPCKGOMM8EkU0wzwyxzzLPAIksss8Iqa6yzwSZbbLPDLnvsc8AhRxxzwilnnHPBJVdcc8Mtd/zlngceeeKZF155450PPvnimx9++U9wT4BBhhhmhFHGGGeCSaaYZoZZ5phngUWWWGaFVdZYZ4NNtthmh1322OeAQ4445oRTzjjngkuuuOaGW+74yz0PPPLEMy+88sY7H3zyxTc//PLnf/8jwCBDDDPCKGOMM8EkU0wzwyxzzLPAIksss8Iqa6yzwSZbbLPDLnvsc8AhRxxzwilnnHPBJVdcc8Mtd/zlngceeeKZF155450PPvnimx9++fN//BFgkCGGGWGUMcaZYJIppplhljnmWWCRJZZZYZU11tlgky222WGXPfY54JAjjjnhlDPOueCSK6654ZY7/nLPA4888cwLr7zxzgeffPHND7/8+T//CDDIEMOMMMoY40wwyRTTzDDLHPMssMgSy6ywyhrrbLDJFtvssMse+xxwyBHHnHDKGedccMkV19xwyx1/ueeBR5545oVX3njng0+++OaHX/4T2BdgkCGGGWGUMcaZYJIppplhljnmWWCRJZZZYZU11tlgky222WGXPfY54JAjjjnhlDPOueCSK6654ZY7/nLPA4888cwLr7zxzgeffPHND7/8+Xd/BBhkiGFGGGWMcSaYZIppZphljnkWWGSJZVZYZY11Nthki2122GWPfQ445IhjTjjljHMuuOSKa2645Y6/3PPAI08888Irb7zzwSdffPPDL3/+/R8BBhlimBFGGWOcCSaZYpoZZpljngUWWWKZFVZZY50NNtlimx122WOfAw454pgTTjnjnAsuueKaG2654y/3PPDIE8+88Mob73zwyRff/PDLn//rjwCDDDHMCKOMMc4Ek0wxzQyzzDHPAossscwKq6yxzgabbLHNDrvssc8BhxxxzAmnnHHOBZdccc0Nt9zxl3seeOSJZ1545Y13Pvjki29++OU/Qb0BBhlimBFGGWOcCSaZYpoZZpljngUWWWKZFVZZY50NNtlimx122WOfAw454pgTTjnjnAsuueKaG2654y/3PPDIE8+88Mob73zwyRff/PDLn//7jwCDDDHMCKOMMc4Ek0wxzQyzzDHPAossscwKq6yxzgabbLHNDrvssc8BhxxxzAmnnHHOBZdccc0Nt9zxl3seeOSJZ1545Y13Pvjki29++OXP//NHgEGGGGaEUcYYZ4JJpphmhlnmmGeBRZZYZoVV1lhng0222GaHXfbY54BDjjjmhFPOOOeCS6645oZb7vjLPQ888sQzL7zyxjsffPLFNz/88uf//SPAIEMMM8IoY4wzwSRTTDPDLHPMs8AiSyyzwiprrLPBJltss8Mue+xzwCFHHHPCKWecc8ElV1xzwy13/OWeBx554pkXXnnjnQ8++eKbH375T0B/gEGGGGaEUcYYZ4JJpphmhlnmmGeBRZZYZoVV1lhng0222GaHXfbY54BDjjjmhFPOOOeCS6645oZb7vjLPQ888sQzL7zyxjsffPLFNz/88uf/+yPAIEMMM8IoY4wzwSRTTDPDLHPMs8AiSyyzwiprrLPBJltss8Mue+xzwCFHHHPCKWecc8ElV1xzwy13/OWeBx554pkXXnnjnQ8++eKbH3758x/+CDDIEMP8/wH5DVrM
        </DataArray>
      </Polys>
    </Piece>
  </PolyData>
</VTKFile>
```
