## Supplementary material for "An integrated anatomical, functional and evolutionary view of the *Drosophila* olfactory system": Data S2: DataS2.seg_30.vtp

```
<?xml version="1.0"?>
<VTKFile type="PolyData" version="0.1" byte_order="LittleEndian" header_type="UInt32" compressor="vtkZLibDataCompressor">
  <PolyData>
    <FieldData>
      <Array type="String" Name="Segmentation_MasterRepresentation" NumberOfTuples="1" format="binary">
        AQAAAACAAAAPAAAAFwAAAA==eF5zzskvTk1RKC4tSktMTmUAAC02BWQ=
      </Array>
      <Array type="String" Name="Segment_ID" NumberOfTuples="1" format="binary">
        AQAAAACAAAAEAAAADAAAAA==eF5zcTRmAAACPQC5
      </Array>
      <Array type="String" Name="Segment_Name" NumberOfTuples="1" format="binary">
        AQAAAACAAAAOAAAAFgAAAA==eF5zcTTW9S8yMk7UTcw0YgAAG70Dlg==
      </Array>
      <DataArray type="Float64" Name="Segment_Color" NumberOfComponents="3" NumberOfTuples="1" format="binary" RangeMin="0.9187273681195903" RangeMax="0.9187273681195903">
        AQAAAACAAAAYAAAAFwAAAA==eF6TlASBl/biYHDcPgYM7tgDAEBZBpI=
        <InformationKey name="L2_NORM_RANGE" location="vtkDataArray" length="2">
          <Value index="0">
            0.91872736812
          </Value>
          <Value index="1">
            0.91872736812
          </Value>
        </InformationKey>
      </DataArray>
      <Array type="String" Name="Segment_Tags" NumberOfTuples="1" format="binary">
        AQAAAACAAACmAAAAiQAAAA==eF5tzEEKwjAQhWGPMhcQClIr7qQVcSEuknVgSIcSSGZKMi4C0rMbdOv28b/PUk6BJcpSr6y5ng0tiVhRgzB4VFokV0CeQetKsIfDBCYGTxluxJQxwoVRJVWIoehmRutO/dAfu25wNpTyor+bc9vvFzx4mak0erqPzwckLNr0r9Yq5967D4V4OpE=
      </Array>
      <Array type="String" Name="Segment_NameAutoGenerated" NumberOfTuples="1" format="binary">
        AQAAAACAAAACAAAACgAAAA==eF4zZAAAAGQAMg==
      </Array>
      <Array type="String" Name="Segment_ColorAutoGenerated" NumberOfTuples="1" format="binary">
        AQAAAACAAAACAAAACgAAAA==eF4zYAAAAGIAMQ==
      </Array>
      <Array type="String" Name="Segmentation_ConversionParameters" NumberOfTuples="1" format="binary">
        AQAAAACAAAAKCAAASwMAAA==eF61VU1v2zgQ3Z8yCFA3AQLBRlEgWGAPQbwBUqC7RbPYPdPSyGKXIgWSstcL/fi+IW1JdpJbe9BB5Hy8efNmuOZStypqZ6lWZXR+WBbLYc1Be64IX1+mS20pNkzRRWXI9u2GPbmaOmcOW2dDQV+V3fKvBG+6to6qMe4NnGglxypQ25cNBd12Rte6zHlx3LkQ9MbwTUF/K9OzhF4WdxQPHayMOWQkHKhSUVHgiCD/M20OdLd8R3sdG9dHMi5ou0U+lxNVHJU2oVg8t87FRu7GIj8Ol4cvaggng6mEEL2Dw3RTLB5c2/WRKfQecZis860yYVgNb9wUtKLrimvVm3hDv11ek/JMZXatClq+YWFdHK2Ay+htE8FTrUJEazZgo/Muc2Y4hCPkMVSlQ2fU4TbF6QNi6Jp28d/nfP8Hx/BhTTqku1Sl3bEP0q+WwXY1LIcXZ4J2XhnirXUoPUd+NAfQ9Xu15VlcoXXLlr0CSyW6h6MjwGKV/c/xXLcOpXfsa2HCRmhSQbgpNrEEB9SZy9QowH31/BLyJIrK2SQwgPhH28rtuXrWtvwCxa8hwkdtQPTqpQsmZeyXpKqTYbH45DQAzwF9yXXQt/ObYvGVa/ZsEQEztGVw5ECwPwzD09k/BA52dZfGCNJMGEC2b7VNg9DMbDFS8m/Uhk2rOqEuSiPQHiUaAu7S9T6k4SvH1hb0AIo3IslOw6z2riVFO2f6lm/RxlMiSC7CfPGnOCqZ8GncVtgoGRbkKMZubnRE5t+ouqCnmnR8D90fN8+t2GNxGINVsG3ZxjwTY1TglJ2QwuKAaZe2yvXutFxWUKyyAeo/g3JzzEWNyjizw9X91SllH52stfK8AqFRmbI3wiSGxbtOtP1WRTI7yQQZWlexEWP54f8iihGAk+tEw7lST30bG7rX4AONw87LyxqhsMVzBlk6r/gcEyZX9FhIg/Ml7mwlS8AY1YVJRLLlPrOHyVxaAVpCQaCw5j2FRvlZyjDf96+CCiOco6uuJ4fTqhf6917HNPgKux6zI1P26FV6sPBKjUW6H6/I+58gvcVfjefQOCNDlqtI79QF0DhapQmWo/PVOR9qGCiZm3qiJQPZcNwzBL0kZSu8bYtfvgPPU+nn
      </Array>
      <Array type="String" Name="Segmentation_ContainedRepresentationNames" NumberOfTuples="1" format="binary">
        AQAAAACAAAAQAAAAGAAAAA==eF5zzskvTk1RKC4tSktMTq1hAAAzkgXg
      </Array>
    </FieldData>
    <Piece NumberOfPoints="4656" NumberOfVerts="0" NumberOfLines="0" NumberOfStrips="0" NumberOfPolys="1164">
      <PointData>
      </PointData>
      <CellData>
        <DataArray type="Float32" Name="GroupIds" format="binary" RangeMin="0" RangeMax="0">
          AQAAAACAAAAwEgAAGwAAAA==eF7twTEBAAAAwqD1T+1pCaAAAAAA4AYSMAAB
        </DataArray>
      </CellData>
      <Points>
        <DataArray type="Float32" Name="Points" NumberOfComponents="3" format="binary" RangeMin="489003.2982839983" RangeMax="505835.37100663193">
          AgAAAACAAABAWgAAPSoAAG4fAAA=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
          <InformationKey name="L2_NORM_RANGE" location="vtkDataArray" length="2">
            <Value index="0">
              489003.29828
            </Value>
            <Value index="1">
              505835.37101
            </Value>
          </InformationKey>
        </DataArray>
      </Points>
      <Verts>
        <DataArray type="Int64" Name="connectivity" format="binary" RangeMin="1e+299" RangeMax="-1e+299">
          AAAAAACAAAAAAAAA
        </DataArray>
        <DataArray type="Int64" Name="offsets" format="binary" RangeMin="1e+299" RangeMax="-1e+299">
          AAAAAACAAAAAAAAA
        </DataArray>
      </Verts>
      <Lines>
        <DataArray type="Int64" Name="connectivity" format="binary" RangeMin="1e+299" RangeMax="-1e+299">
          AAAAAACAAAAAAAAA
        </DataArray>
        <DataArray type="Int64" Name="offsets" format="binary" RangeMin="1e+299" RangeMax="-1e+299">
          AAAAAACAAAAAAAAA
        </DataArray>
      </Lines>
      <Strips>
        <DataArray type="Int64" Name="connectivity" format="binary" RangeMin="1e+299" RangeMax="-1e+299">
          AAAAAACAAAAAAAAA
        </DataArray>
        <DataArray type="Int64" Name="offsets" format="binary" RangeMin="1e+299" RangeMax="-1e+299">
          AAAAAACAAAAAAAAA
        </DataArray>
      </Strips>
      <Polys>
        <DataArray type="Int64" Name="connectivity" format="binary" RangeMin="0" RangeMax="4655">
          AgAAAACAAACAEQAATBgAAH0DAAA=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
        </DataArray>
        <DataArray type="Int64" Name="offsets" format="binary" RangeMin="4" RangeMax="4656">
          AQAAAACAAABgJAAAKwYAAA==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
        </DataArray>
      </Polys>
    </Piece>
  </PolyData>
</VTKFile>
```
