## Supplementary material for "An integrated anatomical, functional and evolutionary view of the *Drosophila* olfactory system": Data S2: DataS2.seg_31.vtp

```
<?xml version="1.0"?>
<VTKFile type="PolyData" version="0.1" byte_order="LittleEndian" header_type="UInt32" compressor="vtkZLibDataCompressor">
  <PolyData>
    <FieldData>
      <Array type="String" Name="Segmentation_MasterRepresentation" NumberOfTuples="1" format="binary">
        AQAAAACAAAAPAAAAFwAAAA==eF5zzskvTk1RKC4tSktMTmUAAC02BWQ=
      </Array>
      <Array type="String" Name="Segment_ID" NumberOfTuples="1" format="binary">
        AQAAAACAAAAEAAAADAAAAA==eF5zcTZkAAACPwC5
      </Array>
      <Array type="String" Name="Segment_Name" NumberOfTuples="1" format="binary">
        AQAAAACAAAAWAAAAGwAAAA==eF5zcTbU9S8ytEzU0QBRSZq6iZnGDABCjQWm
      </Array>
      <DataArray type="Float64" Name="Segment_Color" NumberOfComponents="3" NumberOfTuples="1" format="binary" RangeMin="0.9187273681195903" RangeMax="0.9187273681195903">
        AQAAAACAAAAYAAAAFwAAAA==eF6TlASBl/biYHDcPgYM7tgDAEBZBpI=
        <InformationKey name="L2_NORM_RANGE" location="vtkDataArray" length="2">
          <Value index="0">
            0.91872736812
          </Value>
          <Value index="1">
            0.91872736812
          </Value>
        </InformationKey>
      </DataArray>
      <Array type="String" Name="Segment_Tags" NumberOfTuples="1" format="binary">
        AQAAAACAAACmAAAAiQAAAA==eF5tzEEKwjAQhWGPMhcQClIr7qQVcSEuknVgSIcSSGZKMi4C0rMbdOv28b/PUk6BJcpSr6y5ng0tiVhRgzB4VFokV0CeQetKsIfDBCYGTxluxJQxwoVRJVWIoehmRutO/dAfu25wNpTyor+bc9vvFzx4mak0erqPzwckLNr0r9Yq5967D4V4OpE=
      </Array>
      <Array type="String" Name="Segment_NameAutoGenerated" NumberOfTuples="1" format="binary">
        AQAAAACAAAACAAAACgAAAA==eF4zZAAAAGQAMg==
      </Array>
      <Array type="String" Name="Segment_ColorAutoGenerated" NumberOfTuples="1" format="binary">
        AQAAAACAAAACAAAACgAAAA==eF4zYAAAAGIAMQ==
      </Array>
      <Array type="String" Name="Segmentation_ConversionParameters" NumberOfTuples="1" format="binary">
        AQAAAACAAAAKCAAASwMAAA==eF61VU1v2zgQ3Z8yCFA3AQLBRlEgWGAPQbwBUqC7RbPYPdPSyGKXIgWSstcL/fi+IW1JdpJbe9BB5Hy8efNmuOZStypqZ6lWZXR+WBbLYc1Be64IX1+mS20pNkzRRWXI9u2GPbmaOmcOW2dDQV+V3fKvBG+6to6qMe4NnGglxypQ25cNBd12Rte6zHlx3LkQ9MbwTUF/K9OzhF4WdxQPHayMOWQkHKhSUVHgiCD/M20OdLd8R3sdG9dHMi5ou0U+lxNVHJU2oVg8t87FRu7GIj8Ol4cvaggng6mEEL2Dw3RTLB5c2/WRKfQecZis860yYVgNb9wUtKLrimvVm3hDv11ek/JMZXatClq+YWFdHK2Ay+htE8FTrUJEazZgo/Muc2Y4hCPkMVSlQ2fU4TbF6QNi6Jp28d/nfP8Hx/BhTTqku1Sl3bEP0q+WwXY1LIcXZ4J2XhnirXUoPUd+NAfQ9Xu15VlcoXXLlr0CSyW6h6MjwGKV/c/xXLcOpXfsa2HCRmhSQbgpNrEEB9SZy9QowH31/BLyJIrK2SQwgPhH28rtuXrWtvwCxa8hwkdtQPTqpQsmZeyXpKqTYbH45DQAzwF9yXXQt/ObYvGVa/ZsEQEztGVw5ECwPwzD09k/BA52dZfGCNJMGEC2b7VNg9DMbDFS8m/Uhk2rOqEuSiPQHiUaAu7S9T6k4SvH1hb0AIo3IslOw6z2riVFO2f6lm/RxlMiSC7CfPGnOCqZ8GncVtgoGRbkKMZubnRE5t+ouqCnmnR8D90fN8+t2GNxGINVsG3ZxjwTY1TglJ2QwuKAaZe2yvXutFxWUKyyAeo/g3JzzEWNyjizw9X91SllH52stfK8AqFRmbI3wiSGxbtOtP1WRTI7yQQZWlexEWP54f8iihGAk+tEw7lST30bG7rX4AONw87LyxqhsMVzBlk6r/gcEyZX9FhIg/Ml7mwlS8AY1YVJRLLlPrOHyVxaAVpCQaCw5j2FRvlZyjDf96+CCiOco6uuJ4fTqhf6917HNPgKux6zI1P26FV6sPBKjUW6H6/I+58gvcVfjefQOCNDlqtI79QF0DhapQmWo/PVOR9qGCiZm3qiJQPZcNwzBL0kZSu8bYtfvgPPU+nn
      </Array>
      <Array type="String" Name="Segmentation_ContainedRepresentationNames" NumberOfTuples="1" format="binary">
        AQAAAACAAAAQAAAAGAAAAA==eF5zzskvTk1RKC4tSktMTq1hAAAzkgXg
      </Array>
    </FieldData>
    <Piece NumberOfPoints="15168" NumberOfVerts="0" NumberOfLines="0" NumberOfStrips="0" NumberOfPolys="3792">
      <PointData>
      </PointData>
      <CellData>
        <DataArray type="Float32" Name="GroupIds" format="binary" RangeMin="0" RangeMax="0">
          AQAAAACAAABAOwAAJQAAAA==eF7twQENAAAAwqD3T20PBxQAAAAAAAAAAAAAAAAAAPwYO0AAAQ==
        </DataArray>
      </CellData>
      <Points>
        <DataArray type="Float32" Name="Points" NumberOfComponents="3" format="binary" RangeMin="511575.2195130609" RangeMax="534726.2335184836">
          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
          <InformationKey name="L2_NORM_RANGE" location="vtkDataArray" length="2">
            <Value index="0">
              511575.21951
            </Value>
            <Value index="1">
              534726.23352
            </Value>
          </InformationKey>
        </DataArray>
      </Points>
      <Verts>
        <DataArray type="Int64" Name="connectivity" format="binary" RangeMin="1e+299" RangeMax="-1e+299">
          AAAAAACAAAAAAAAA
        </DataArray>
        <DataArray type="Int64" Name="offsets" format="binary" RangeMin="1e+299" RangeMax="-1e+299">
          AAAAAACAAAAAAAAA
        </DataArray>
      </Verts>
      <Lines>
        <DataArray type="Int64" Name="connectivity" format="binary" RangeMin="1e+299" RangeMax="-1e+299">
          AAAAAACAAAAAAAAA
        </DataArray>
        <DataArray type="Int64" Name="offsets" format="binary" RangeMin="1e+299" RangeMax="-1e+299">
          AAAAAACAAAAAAAAA
        </DataArray>
      </Lines>
      <Strips>
        <DataArray type="Int64" Name="connectivity" format="binary" RangeMin="1e+299" RangeMax="-1e+299">
          AAAAAACAAAAAAAAA
        </DataArray>
        <DataArray type="Int64" Name="offsets" format="binary" RangeMin="1e+299" RangeMax="-1e+299">
          AAAAAACAAAAAAAAA
        </DataArray>
      </Strips>
      <Polys>
        <DataArray type="Int64" Name="connectivity" format="binary" RangeMin="0" RangeMax="15167">
          BAAAAACAAAAAWgAATBgAAFEYAABRGAAAJxEAAA==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
        </DataArray>
        <DataArray type="Int64" Name="offsets" format="binary" RangeMin="4" RangeMax="15168">
          AQAAAACAAACAdgAAeRMAAA==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
        </DataArray>
      </Polys>
    </Piece>
  </PolyData>
</VTKFile>
```
