## Supplementary material for "An integrated anatomical, functional and evolutionary view of the *Drosophila* olfactory system": Data S2: DataS2.seg_32.vtp

```
<?xml version="1.0"?>
<VTKFile type="PolyData" version="0.1" byte_order="LittleEndian" header_type="UInt32" compressor="vtkZLibDataCompressor">
  <PolyData>
    <FieldData>
      <Array type="String" Name="Segmentation_MasterRepresentation" NumberOfTuples="1" format="binary">
        AQAAAACAAAAPAAAAFwAAAA==eF5zzskvTk1RKC4tSktMTmUAAC02BWQ=
      </Array>
      <Array type="String" Name="Segment_ID" NumberOfTuples="1" format="binary">
        AQAAAACAAAAFAAAADQAAAA==eF5zcTTJZQAAA9MBJw==
      </Array>
      <Array type="String" Name="Segment_Name" NumberOfTuples="1" format="binary">
        AQAAAACAAAAOAAAAFgAAAA==eF5zcTTJ1fUvMkrUTcw0ZgAAHfUD0g==
      </Array>
      <DataArray type="Float64" Name="Segment_Color" NumberOfComponents="3" NumberOfTuples="1" format="binary" RangeMin="0.9187273681195903" RangeMax="0.9187273681195903">
        AQAAAACAAAAYAAAAFwAAAA==eF6TlASBl/biYHDcPgYM7tgDAEBZBpI=
        <InformationKey name="L2_NORM_RANGE" location="vtkDataArray" length="2">
          <Value index="0">
            0.91872736812
          </Value>
          <Value index="1">
            0.91872736812
          </Value>
        </InformationKey>
      </DataArray>
      <Array type="String" Name="Segment_Tags" NumberOfTuples="1" format="binary">
        AQAAAACAAACmAAAAiQAAAA==eF5tzEEKwjAQhWGPMhcQClIr7qQVcSEuknVgSIcSSGZKMi4C0rMbdOv28b/PUk6BJcpSr6y5ng0tiVhRgzB4VFokV0CeQetKsIfDBCYGTxluxJQxwoVRJVWIoehmRutO/dAfu25wNpTyor+bc9vvFzx4mak0erqPzwckLNr0r9Yq5967D4V4OpE=
      </Array>
      <Array type="String" Name="Segment_NameAutoGenerated" NumberOfTuples="1" format="binary">
        AQAAAACAAAACAAAACgAAAA==eF4zZAAAAGQAMg==
      </Array>
      <Array type="String" Name="Segment_ColorAutoGenerated" NumberOfTuples="1" format="binary">
        AQAAAACAAAACAAAACgAAAA==eF4zYAAAAGIAMQ==
      </Array>
      <Array type="String" Name="Segmentation_ConversionParameters" NumberOfTuples="1" format="binary">
        AQAAAACAAAAKCAAASwMAAA==eF61VU1v2zgQ3Z8yCFA3AQLBRlEgWGAPQbwBUqC7RbPYPdPSyGKXIgWSstcL/fi+IW1JdpJbe9BB5Hy8efNmuOZStypqZ6lWZXR+WBbLYc1Be64IX1+mS20pNkzRRWXI9u2GPbmaOmcOW2dDQV+V3fKvBG+6to6qMe4NnGglxypQ25cNBd12Rte6zHlx3LkQ9MbwTUF/K9OzhF4WdxQPHayMOWQkHKhSUVHgiCD/M20OdLd8R3sdG9dHMi5ou0U+lxNVHJU2oVg8t87FRu7GIj8Ol4cvaggng6mEEL2Dw3RTLB5c2/WRKfQecZis860yYVgNb9wUtKLrimvVm3hDv11ek/JMZXatClq+YWFdHK2Ay+htE8FTrUJEazZgo/Muc2Y4hCPkMVSlQ2fU4TbF6QNi6Jp28d/nfP8Hx/BhTTqku1Sl3bEP0q+WwXY1LIcXZ4J2XhnirXUoPUd+NAfQ9Xu15VlcoXXLlr0CSyW6h6MjwGKV/c/xXLcOpXfsa2HCRmhSQbgpNrEEB9SZy9QowH31/BLyJIrK2SQwgPhH28rtuXrWtvwCxa8hwkdtQPTqpQsmZeyXpKqTYbH45DQAzwF9yXXQt/ObYvGVa/ZsEQEztGVw5ECwPwzD09k/BA52dZfGCNJMGEC2b7VNg9DMbDFS8m/Uhk2rOqEuSiPQHiUaAu7S9T6k4SvH1hb0AIo3IslOw6z2riVFO2f6lm/RxlMiSC7CfPGnOCqZ8GncVtgoGRbkKMZubnRE5t+ouqCnmnR8D90fN8+t2GNxGINVsG3ZxjwTY1TglJ2QwuKAaZe2yvXutFxWUKyyAeo/g3JzzEWNyjizw9X91SllH52stfK8AqFRmbI3wiSGxbtOtP1WRTI7yQQZWlexEWP54f8iihGAk+tEw7lST30bG7rX4AONw87LyxqhsMVzBlk6r/gcEyZX9FhIg/Ml7mwlS8AY1YVJRLLlPrOHyVxaAVpCQaCw5j2FRvlZyjDf96+CCiOco6uuJ4fTqhf6917HNPgKux6zI1P26FV6sPBKjUW6H6/I+58gvcVfjefQOCNDlqtI79QF0DhapQmWo/PVOR9qGCiZm3qiJQPZcNwzBL0kZSu8bYtfvgPPU+nn
      </Array>
      <Array type="String" Name="Segmentation_ContainedRepresentationNames" NumberOfTuples="1" format="binary">
        AQAAAACAAAAQAAAAGAAAAA==eF5zzskvTk1RKC4tSktMTq1hAAAzkgXg
      </Array>
    </FieldData>
    <Piece NumberOfPoints="1204" NumberOfVerts="0" NumberOfLines="0" NumberOfStrips="0" NumberOfPolys="2404">
      <PointData>
      </PointData>
      <CellData>
        <DataArray type="Float32" Name="GroupIds" format="binary" RangeMin="0" RangeMax="0">
          AQAAAACAAACQJQAAIAAAAA==eF7twTEBAAAAwqD1T20JT6AAAAAAAAAAAAB4GCWQAAE=
        </DataArray>
      </CellData>
      <Points>
        <DataArray type="Float64" Name="Points" NumberOfComponents="3" format="binary" RangeMin="497911.31620407116" RangeMax="516955.204140643">
          AQAAAACAAADgcAAAsi8AAA==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
          <InformationKey name="L2_NORM_RANGE" location="vtkDataArray" length="2">
            <Value index="0">
              497911.3162
            </Value>
            <Value index="1">
              516955.20414
            </Value>
          </InformationKey>
        </DataArray>
      </Points>
      <Verts>
        <DataArray type="Int64" Name="connectivity" format="binary" RangeMin="1e+299" RangeMax="-1e+299">
          AAAAAACAAAAAAAAA
        </DataArray>
        <DataArray type="Int64" Name="offsets" format="binary" RangeMin="1e+299" RangeMax="-1e+299">
          AAAAAACAAAAAAAAA
        </DataArray>
      </Verts>
      <Lines>
        <DataArray type="Int64" Name="connectivity" format="binary" RangeMin="1e+299" RangeMax="-1e+299">
          AAAAAACAAAAAAAAA
        </DataArray>
        <DataArray type="Int64" Name="offsets" format="binary" RangeMin="1e+299" RangeMax="-1e+299">
          AAAAAACAAAAAAAAA
        </DataArray>
      </Lines>
      <Strips>
        <DataArray type="Int64" Name="connectivity" format="binary" RangeMin="1e+299" RangeMax="-1e+299">
          AAAAAACAAAAAAAAA
        </DataArray>
        <DataArray type="Int64" Name="offsets" format="binary" RangeMin="1e+299" RangeMax="-1e+299">
          AAAAAACAAAAAAAAA
        </DataArray>
      </Strips>
      <Polys>
        <DataArray type="Int64" Name="connectivity" format="binary" RangeMin="0" RangeMax="1203">
          AgAAAACAAABgYQAAZBoAAAAUAAA=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
        </DataArray>
        <DataArray type="Int64" Name="offsets" format="binary" RangeMin="3" RangeMax="7212">
          AQAAAACAAAAgSwAAfw4AAA==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
        </DataArray>
      </Polys>
    </Piece>
  </PolyData>
</VTKFile>
```
