## Supplementary material for "An integrated anatomical, functional and evolutionary view of the *Drosophila* olfactory system": Data S2: DataS2.seg_33.vtp

```
<?xml version="1.0"?>
<VTKFile type="PolyData" version="0.1" byte_order="LittleEndian" header_type="UInt32" compressor="vtkZLibDataCompressor">
  <PolyData>
    <FieldData>
      <Array type="String" Name="Segmentation_MasterRepresentation" NumberOfTuples="1" format="binary">
        AQAAAACAAAAPAAAAFwAAAA==eF5zzskvTk1RKC4tSktMTmUAAC02BWQ=
      </Array>
      <Array type="String" Name="Segment_ID" NumberOfTuples="1" format="binary">
        AQAAAACAAAAFAAAADQAAAA==eF5zcTTJYQAAA9EBJg==
      </Array>
      <Array type="String" Name="Segment_Name" NumberOfTuples="1" format="binary">
        AQAAAACAAAAPAAAAFwAAAA==eF5zcTTJ0fUvMjFO1E3MNGYAACGlBAY=
      </Array>
      <DataArray type="Float64" Name="Segment_Color" NumberOfComponents="3" NumberOfTuples="1" format="binary" RangeMin="0.9187273681195903" RangeMax="0.9187273681195903">
        AQAAAACAAAAYAAAAFwAAAA==eF6TlASBl/biYHDcPgYM7tgDAEBZBpI=
        <InformationKey name="L2_NORM_RANGE" location="vtkDataArray" length="2">
          <Value index="0">
            0.91872736812
          </Value>
          <Value index="1">
            0.91872736812
          </Value>
        </InformationKey>
      </DataArray>
      <Array type="String" Name="Segment_Tags" NumberOfTuples="1" format="binary">
        AQAAAACAAACmAAAAiQAAAA==eF5tzEEKwjAQhWGPMhcQClIr7qQVcSEuknVgSIcSSGZKMi4C0rMbdOv28b/PUk6BJcpSr6y5ng0tiVhRgzB4VFokV0CeQetKsIfDBCYGTxluxJQxwoVRJVWIoehmRutO/dAfu25wNpTyor+bc9vvFzx4mak0erqPzwckLNr0r9Yq5967D4V4OpE=
      </Array>
      <Array type="String" Name="Segment_NameAutoGenerated" NumberOfTuples="1" format="binary">
        AQAAAACAAAACAAAACgAAAA==eF4zZAAAAGQAMg==
      </Array>
      <Array type="String" Name="Segment_ColorAutoGenerated" NumberOfTuples="1" format="binary">
        AQAAAACAAAACAAAACgAAAA==eF4zYAAAAGIAMQ==
      </Array>
      <Array type="String" Name="Segmentation_ConversionParameters" NumberOfTuples="1" format="binary">
        AQAAAACAAAAKCAAASwMAAA==eF61VU1v2zgQ3Z8yCFA3AQLBRlEgWGAPQbwBUqC7RbPYPdPSyGKXIgWSstcL/fi+IW1JdpJbe9BB5Hy8efNmuOZStypqZ6lWZXR+WBbLYc1Be64IX1+mS20pNkzRRWXI9u2GPbmaOmcOW2dDQV+V3fKvBG+6to6qMe4NnGglxypQ25cNBd12Rte6zHlx3LkQ9MbwTUF/K9OzhF4WdxQPHayMOWQkHKhSUVHgiCD/M20OdLd8R3sdG9dHMi5ou0U+lxNVHJU2oVg8t87FRu7GIj8Ol4cvaggng6mEEL2Dw3RTLB5c2/WRKfQecZis860yYVgNb9wUtKLrimvVm3hDv11ek/JMZXatClq+YWFdHK2Ay+htE8FTrUJEazZgo/Muc2Y4hCPkMVSlQ2fU4TbF6QNi6Jp28d/nfP8Hx/BhTTqku1Sl3bEP0q+WwXY1LIcXZ4J2XhnirXUoPUd+NAfQ9Xu15VlcoXXLlr0CSyW6h6MjwGKV/c/xXLcOpXfsa2HCRmhSQbgpNrEEB9SZy9QowH31/BLyJIrK2SQwgPhH28rtuXrWtvwCxa8hwkdtQPTqpQsmZeyXpKqTYbH45DQAzwF9yXXQt/ObYvGVa/ZsEQEztGVw5ECwPwzD09k/BA52dZfGCNJMGEC2b7VNg9DMbDFS8m/Uhk2rOqEuSiPQHiUaAu7S9T6k4SvH1hb0AIo3IslOw6z2riVFO2f6lm/RxlMiSC7CfPGnOCqZ8GncVtgoGRbkKMZubnRE5t+ouqCnmnR8D90fN8+t2GNxGINVsG3ZxjwTY1TglJ2QwuKAaZe2yvXutFxWUKyyAeo/g3JzzEWNyjizw9X91SllH52stfK8AqFRmbI3wiSGxbtOtP1WRTI7yQQZWlexEWP54f8iihGAk+tEw7lST30bG7rX4AONw87LyxqhsMVzBlk6r/gcEyZX9FhIg/Ml7mwlS8AY1YVJRLLlPrOHyVxaAVpCQaCw5j2FRvlZyjDf96+CCiOco6uuJ4fTqhf6917HNPgKux6zI1P26FV6sPBKjUW6H6/I+58gvcVfjefQOCNDlqtI79QF0DhapQmWo/PVOR9qGCiZm3qiJQPZcNwzBL0kZSu8bYtfvgPPU+nn
      </Array>
      <Array type="String" Name="Segmentation_ContainedRepresentationNames" NumberOfTuples="1" format="binary">
        AQAAAACAAAAQAAAAGAAAAA==eF5zzskvTk1RKC4tSktMTq1hAAAzkgXg
      </Array>
    </FieldData>
    <Piece NumberOfPoints="3072" NumberOfVerts="0" NumberOfLines="0" NumberOfStrips="0" NumberOfPolys="6140">
      <PointData>
      </PointData>
      <CellData>
        <DataArray type="Float32" Name="GroupIds" format="binary" RangeMin="0" RangeMax="0">
          AQAAAACAAADwXwAALwAAAA==eF7twTEBAAAAwqD1T20Gf6AAAAAAAAAAAAAAAAAAAAAAAAAAAAAAAIDXAF/wAAE=
        </DataArray>
      </CellData>
      <Points>
        <DataArray type="Float64" Name="Points" NumberOfComponents="3" format="binary" RangeMin="495956.4347403695" RangeMax="521607.7826275036">
          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
          <InformationKey name="L2_NORM_RANGE" location="vtkDataArray" length="2">
            <Value index="0">
              495956.43474
            </Value>
            <Value index="1">
              521607.78263
            </Value>
          </InformationKey>
        </DataArray>
      </Points>
      <Verts>
        <DataArray type="Int64" Name="connectivity" format="binary" RangeMin="1e+299" RangeMax="-1e+299">
          AAAAAACAAAAAAAAA
        </DataArray>
        <DataArray type="Int64" Name="offsets" format="binary" RangeMin="1e+299" RangeMax="-1e+299">
          AAAAAACAAAAAAAAA
        </DataArray>
      </Verts>
      <Lines>
        <DataArray type="Int64" Name="connectivity" format="binary" RangeMin="1e+299" RangeMax="-1e+299">
          AAAAAACAAAAAAAAA
        </DataArray>
        <DataArray type="Int64" Name="offsets" format="binary" RangeMin="1e+299" RangeMax="-1e+299">
          AAAAAACAAAAAAAAA
        </DataArray>
      </Lines>
      <Strips>
        <DataArray type="Int64" Name="connectivity" format="binary" RangeMin="1e+299" RangeMax="-1e+299">
          AAAAAACAAAAAAAAA
        </DataArray>
        <DataArray type="Int64" Name="offsets" format="binary" RangeMin="1e+299" RangeMax="-1e+299">
          AAAAAACAAAAAAAAA
        </DataArray>
      </Strips>
      <Polys>
        <DataArray type="Int64" Name="connectivity" format="binary" RangeMin="0" RangeMax="3071">
          BQAAAACAAACgPwAANhkAAHgZAAAdGwAAIxkAABQOAAA=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
        </DataArray>
        <DataArray type="Int64" Name="offsets" format="binary" RangeMin="3" RangeMax="18420">
          AgAAAACAAADgPwAAlhgAAFoMAAA=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
        </DataArray>
      </Polys>
    </Piece>
  </PolyData>
</VTKFile>
```
