## Supplementary material for "An integrated anatomical, functional and evolutionary view of the *Drosophila* olfactory system": Data S2: DataS2.seg_34.vtp

```
<?xml version="1.0"?>
<VTKFile type="PolyData" version="0.1" byte_order="LittleEndian" header_type="UInt32" compressor="vtkZLibDataCompressor">
  <PolyData>
    <FieldData>
      <Array type="String" Name="Segmentation_MasterRepresentation" NumberOfTuples="1" format="binary">
        AQAAAACAAAAPAAAAFwAAAA==eF5zzskvTk1RKC4tSktMTmUAAC02BWQ=
      </Array>
      <Array type="String" Name="Segment_ID" NumberOfTuples="1" format="binary">
        AQAAAACAAAAEAAAADAAAAA==eF5zcTRkAAACOQC3
      </Array>
      <Array type="String" Name="Segment_Name" NumberOfTuples="1" format="binary">
        AQAAAACAAAAOAAAAFgAAAA==eF5zcTTU9S8yM0/RTSwxZAAAHBIDqQ==
      </Array>
      <DataArray type="Float64" Name="Segment_Color" NumberOfComponents="3" NumberOfTuples="1" format="binary" RangeMin="1.0132987306664138" RangeMax="1.0132987306664138">
        AQAAAACAAAAYAAAAGAAAAA==eF4LDweB5/ZXr4CB/ZfPIPDYHgCvXxAS
        <InformationKey name="L2_NORM_RANGE" location="vtkDataArray" length="2">
          <Value index="0">
            1.0132987307
          </Value>
          <Value index="1">
            1.0132987307
          </Value>
        </InformationKey>
      </DataArray>
      <Array type="String" Name="Segment_Tags" NumberOfTuples="1" format="binary">
        AQAAAACAAACmAAAAiQAAAA==eF5tzEEKwjAQhWGPMhcQClIr7qQVcSEuknVgSIcSSGZKMi4C0rMbdOv28b/PUk6BJcpSr6y5ng0tiVhRgzB4VFokV0CeQetKsIfDBCYGTxluxJQxwoVRJVWIoehmRutO/dAfu25wNpTyor+bc9vvFzx4mak0erqPzwckLNr0r9Yq5967D4V4OpE=
      </Array>
      <Array type="String" Name="Segment_NameAutoGenerated" NumberOfTuples="1" format="binary">
        AQAAAACAAAACAAAACgAAAA==eF4zZAAAAGQAMg==
      </Array>
      <Array type="String" Name="Segment_ColorAutoGenerated" NumberOfTuples="1" format="binary">
        AQAAAACAAAACAAAACgAAAA==eF4zYAAAAGIAMQ==
      </Array>
      <Array type="String" Name="Segmentation_ConversionParameters" NumberOfTuples="1" format="binary">
        AQAAAACAAAAKCAAASwMAAA==eF61VU1v2zgQ3Z8yCFA3AQLBRlEgWGAPQbwBUqC7RbPYPdPSyGKXIgWSstcL/fi+IW1JdpJbe9BB5Hy8efNmuOZStypqZ6lWZXR+WBbLYc1Be64IX1+mS20pNkzRRWXI9u2GPbmaOmcOW2dDQV+V3fKvBG+6to6qMe4NnGglxypQ25cNBd12Rte6zHlx3LkQ9MbwTUF/K9OzhF4WdxQPHayMOWQkHKhSUVHgiCD/M20OdLd8R3sdG9dHMi5ou0U+lxNVHJU2oVg8t87FRu7GIj8Ol4cvaggng6mEEL2Dw3RTLB5c2/WRKfQecZis860yYVgNb9wUtKLrimvVm3hDv11ek/JMZXatClq+YWFdHK2Ay+htE8FTrUJEazZgo/Muc2Y4hCPkMVSlQ2fU4TbF6QNi6Jp28d/nfP8Hx/BhTTqku1Sl3bEP0q+WwXY1LIcXZ4J2XhnirXUoPUd+NAfQ9Xu15VlcoXXLlr0CSyW6h6MjwGKV/c/xXLcOpXfsa2HCRmhSQbgpNrEEB9SZy9QowH31/BLyJIrK2SQwgPhH28rtuXrWtvwCxa8hwkdtQPTqpQsmZeyXpKqTYbH45DQAzwF9yXXQt/ObYvGVa/ZsEQEztGVw5ECwPwzD09k/BA52dZfGCNJMGEC2b7VNg9DMbDFS8m/Uhk2rOqEuSiPQHiUaAu7S9T6k4SvH1hb0AIo3IslOw6z2riVFO2f6lm/RxlMiSC7CfPGnOCqZ8GncVtgoGRbkKMZubnRE5t+ouqCnmnR8D90fN8+t2GNxGINVsG3ZxjwTY1TglJ2QwuKAaZe2yvXutFxWUKyyAeo/g3JzzEWNyjizw9X91SllH52stfK8AqFRmbI3wiSGxbtOtP1WRTI7yQQZWlexEWP54f8iihGAk+tEw7lST30bG7rX4AONw87LyxqhsMVzBlk6r/gcEyZX9FhIg/Ml7mwlS8AY1YVJRLLlPrOHyVxaAVpCQaCw5j2FRvlZyjDf96+CCiOco6uuJ4fTqhf6917HNPgKux6zI1P26FV6sPBKjUW6H6/I+58gvcVfjefQOCNDlqtI79QF0DhapQmWo/PVOR9qGCiZm3qiJQPZcNwzBL0kZSu8bYtfvgPPU+nn
      </Array>
      <Array type="String" Name="Segmentation_ContainedRepresentationNames" NumberOfTuples="1" format="binary">
        AQAAAACAAAAQAAAAGAAAAA==eF5zzskvTk1RKC4tSktMTq1hAAAzkgXg
      </Array>
    </FieldData>
    <Piece NumberOfPoints="16656" NumberOfVerts="0" NumberOfLines="0" NumberOfStrips="0" NumberOfPolys="4164">
      <PointData>
      </PointData>
      <CellData>
        <DataArray type="Float32" Name="GroupIds" format="binary" RangeMin="0" RangeMax="0">
          AQAAAACAAAAQQQAAJwAAAA==eF7twTEBAAAAwqD1T20ND6AAAAAAAAAAAAAAAAAAAAAAvgxBEAAB
        </DataArray>
      </CellData>
      <Points>
        <DataArray type="Float32" Name="Points" NumberOfComponents="3" format="binary" RangeMin="472940.6860046399" RangeMax="499194.82815365">
          BwAAAACAAADADAAA1yoAAIwrAAC2LAAA6SoAAI4qAABZLgAALAYAAA==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
          <InformationKey name="L2_NORM_RANGE" location="vtkDataArray" length="2">
            <Value index="0">
              472940.686
            </Value>
            <Value index="1">
              499194.82815
            </Value>
          </InformationKey>
        </DataArray>
      </Points>
      <Verts>
        <DataArray type="Int64" Name="connectivity" format="binary" RangeMin="1e+299" RangeMax="-1e+299">
          AAAAAACAAAAAAAAA
        </DataArray>
        <DataArray type="Int64" Name="offsets" format="binary" RangeMin="1e+299" RangeMax="-1e+299">
          AAAAAACAAAAAAAAA
        </DataArray>
      </Verts>
      <Lines>
        <DataArray type="Int64" Name="connectivity" format="binary" RangeMin="1e+299" RangeMax="-1e+299">
          AAAAAACAAAAAAAAA
        </DataArray>
        <DataArray type="Int64" Name="offsets" format="binary" RangeMin="1e+299" RangeMax="-1e+299">
          AAAAAACAAAAAAAAA
        </DataArray>
      </Lines>
      <Strips>
        <DataArray type="Int64" Name="connectivity" format="binary" RangeMin="1e+299" RangeMax="-1e+299">
          AAAAAACAAAAAAAAA
        </DataArray>
        <DataArray type="Int64" Name="offsets" format="binary" RangeMin="1e+299" RangeMax="-1e+299">
          AAAAAACAAAAAAAAA
        </DataArray>
      </Strips>
      <Polys>
        <DataArray type="Int64" Name="connectivity" format="binary" RangeMin="0" RangeMax="16655">
          BQAAAACAAACACAAATBgAAFEYAABRGAAAURgAANgBAAA=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
        </DataArray>
        <DataArray type="Int64" Name="offsets" format="binary" RangeMin="4" RangeMax="16656">
          AgAAAACAAAAgAgAAAxUAAKMAAAA=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
        </DataArray>
      </Polys>
    </Piece>
  </PolyData>
</VTKFile>
```
