## Supplementary material for "An integrated anatomical, functional and evolutionary view of the *Drosophila* olfactory system": Data S2: DataS2.seg_35.vtp

```
<?xml version="1.0"?>
<VTKFile type="PolyData" version="0.1" byte_order="LittleEndian" header_type="UInt32" compressor="vtkZLibDataCompressor">
  <PolyData>
    <FieldData>
      <Array type="String" Name="Segmentation_MasterRepresentation" NumberOfTuples="1" format="binary">
        AQAAAACAAAAPAAAAFwAAAA==eF5zzskvTk1RKC4tSktMTmUAAC02BWQ=
      </Array>
      <Array type="String" Name="Segment_ID" NumberOfTuples="1" format="binary">
        AQAAAACAAAAFAAAADQAAAA==eF4LczQsYwAABDYBPw==
      </Array>
      <Array type="String" Name="Segment_Name" NumberOfTuples="1" format="binary">
        AQAAAACAAAAPAAAAFwAAAA==eF4LczQs0/UvMjFP0k0sMWEAACNJBDA=
      </Array>
      <DataArray type="Float64" Name="Segment_Color" NumberOfComponents="3" NumberOfTuples="1" format="binary" RangeMin="1.0132987306664138" RangeMax="1.0132987306664138">
        AQAAAACAAAAYAAAAGAAAAA==eF4LDweB5/ZXr4CB/ZfPIPDYHgCvXxAS
        <InformationKey name="L2_NORM_RANGE" location="vtkDataArray" length="2">
          <Value index="0">
            1.0132987307
          </Value>
          <Value index="1">
            1.0132987307
          </Value>
        </InformationKey>
      </DataArray>
      <Array type="String" Name="Segment_Tags" NumberOfTuples="1" format="binary">
        AQAAAACAAACmAAAAiQAAAA==eF5tzEEKwjAQhWGPMhcQClIr7qQVcSEuknVgSIcSSGZKMi4C0rMbdOv28b/PUk6BJcpSr6y5ng0tiVhRgzB4VFokV0CeQetKsIfDBCYGTxluxJQxwoVRJVWIoehmRutO/dAfu25wNpTyor+bc9vvFzx4mak0erqPzwckLNr0r9Yq5967D4V4OpE=
      </Array>
      <Array type="String" Name="Segment_NameAutoGenerated" NumberOfTuples="1" format="binary">
        AQAAAACAAAACAAAACgAAAA==eF4zZAAAAGQAMg==
      </Array>
      <Array type="String" Name="Segment_ColorAutoGenerated" NumberOfTuples="1" format="binary">
        AQAAAACAAAACAAAACgAAAA==eF4zYAAAAGIAMQ==
      </Array>
      <Array type="String" Name="Segmentation_ConversionParameters" NumberOfTuples="1" format="binary">
        AQAAAACAAAAKCAAASwMAAA==eF61VU1v2zgQ3Z8yCFA3AQLBRlEgWGAPQbwBUqC7RbPYPdPSyGKXIgWSstcL/fi+IW1JdpJbe9BB5Hy8efNmuOZStypqZ6lWZXR+WBbLYc1Be64IX1+mS20pNkzRRWXI9u2GPbmaOmcOW2dDQV+V3fKvBG+6to6qMe4NnGglxypQ25cNBd12Rte6zHlx3LkQ9MbwTUF/K9OzhF4WdxQPHayMOWQkHKhSUVHgiCD/M20OdLd8R3sdG9dHMi5ou0U+lxNVHJU2oVg8t87FRu7GIj8Ol4cvaggng6mEEL2Dw3RTLB5c2/WRKfQecZis860yYVgNb9wUtKLrimvVm3hDv11ek/JMZXatClq+YWFdHK2Ay+htE8FTrUJEazZgo/Muc2Y4hCPkMVSlQ2fU4TbF6QNi6Jp28d/nfP8Hx/BhTTqku1Sl3bEP0q+WwXY1LIcXZ4J2XhnirXUoPUd+NAfQ9Xu15VlcoXXLlr0CSyW6h6MjwGKV/c/xXLcOpXfsa2HCRmhSQbgpNrEEB9SZy9QowH31/BLyJIrK2SQwgPhH28rtuXrWtvwCxa8hwkdtQPTqpQsmZeyXpKqTYbH45DQAzwF9yXXQt/ObYvGVa/ZsEQEztGVw5ECwPwzD09k/BA52dZfGCNJMGEC2b7VNg9DMbDFS8m/Uhk2rOqEuSiPQHiUaAu7S9T6k4SvH1hb0AIo3IslOw6z2riVFO2f6lm/RxlMiSC7CfPGnOCqZ8GncVtgoGRbkKMZubnRE5t+ouqCnmnR8D90fN8+t2GNxGINVsG3ZxjwTY1TglJ2QwuKAaZe2yvXutFxWUKyyAeo/g3JzzEWNyjizw9X91SllH52stfK8AqFRmbI3wiSGxbtOtP1WRTI7yQQZWlexEWP54f8iihGAk+tEw7lST30bG7rX4AONw87LyxqhsMVzBlk6r/gcEyZX9FhIg/Ml7mwlS8AY1YVJRLLlPrOHyVxaAVpCQaCw5j2FRvlZyjDf96+CCiOco6uuJ4fTqhf6917HNPgKux6zI1P26FV6sPBKjUW6H6/I+58gvcVfjefQOCNDlqtI79QF0DhapQmWo/PVOR9qGCiZm3qiJQPZcNwzBL0kZSu8bYtfvgPPU+nn
      </Array>
      <Array type="String" Name="Segmentation_ContainedRepresentationNames" NumberOfTuples="1" format="binary">
        AQAAAACAAAAQAAAAGAAAAA==eF5zzskvTk1RKC4tSktMTq1hAAAzkgXg
      </Array>
    </FieldData>
    <Piece NumberOfPoints="12904" NumberOfVerts="0" NumberOfLines="0" NumberOfStrips="0" NumberOfPolys="3226">
      <PointData>
      </PointData>
      <CellData>
        <DataArray type="Float32" Name="GroupIds" format="binary" RangeMin="0" RangeMax="0">
          AQAAAACAAABoMgAAIQAAAA==eF7twQEBAAAAgJD+r+4ICgAAAAAAAAAAAAAAAGoyaAAB
        </DataArray>
      </CellData>
      <Points>
        <DataArray type="Float32" Name="Points" NumberOfComponents="3" format="binary" RangeMin="489985.6846732446" RangeMax="520657.20845950267">
          BQAAAACAAADgXAAAHyoAAJMqAADvKgAAmysAAJIjAAA=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
          <InformationKey name="L2_NORM_RANGE" location="vtkDataArray" length="2">
            <Value index="0">
              489985.68467
            </Value>
            <Value index="1">
              520657.20846
            </Value>
          </InformationKey>
        </DataArray>
      </Points>
      <Verts>
        <DataArray type="Int64" Name="connectivity" format="binary" RangeMin="1e+299" RangeMax="-1e+299">
          AAAAAACAAAAAAAAA
        </DataArray>
        <DataArray type="Int64" Name="offsets" format="binary" RangeMin="1e+299" RangeMax="-1e+299">
          AAAAAACAAAAAAAAA
        </DataArray>
      </Verts>
      <Lines>
        <DataArray type="Int64" Name="connectivity" format="binary" RangeMin="1e+299" RangeMax="-1e+299">
          AAAAAACAAAAAAAAA
        </DataArray>
        <DataArray type="Int64" Name="offsets" format="binary" RangeMin="1e+299" RangeMax="-1e+299">
          AAAAAACAAAAAAAAA
        </DataArray>
      </Lines>
      <Strips>
        <DataArray type="Int64" Name="connectivity" format="binary" RangeMin="1e+299" RangeMax="-1e+299">
          AAAAAACAAAAAAAAA
        </DataArray>
        <DataArray type="Int64" Name="offsets" format="binary" RangeMin="1e+299" RangeMax="-1e+299">
          AAAAAACAAAAAAAAA
        </DataArray>
      </Strips>
      <Polys>
        <DataArray type="Int64" Name="connectivity" format="binary" RangeMin="0" RangeMax="12903">
          BAAAAACAAABAEwAATBgAAFEYAABRGAAA0QMAAA==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
        </DataArray>
        <DataArray type="Int64" Name="offsets" format="binary" RangeMin="4" RangeMax="12904">
          AQAAAACAAADQZAAAmxAAAA==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
        </DataArray>
      </Polys>
    </Piece>
  </PolyData>
</VTKFile>
```
