## Supplementary material for "An integrated anatomical, functional and evolutionary view of the *Drosophila* olfactory system": Data S2: DataS2.seg_36.vtp

```
<?xml version="1.0"?>
<VTKFile type="PolyData" version="0.1" byte_order="LittleEndian" header_type="UInt32" compressor="vtkZLibDataCompressor">
  <PolyData>
    <FieldData>
      <Array type="String" Name="Segmentation_MasterRepresentation" NumberOfTuples="1" format="binary">
        AQAAAACAAAAPAAAAFwAAAA==eF5zzskvTk1RKC4tSktMTmUAAC02BWQ=
      </Array>
      <Array type="String" Name="Segment_ID" NumberOfTuples="1" format="binary">
        AQAAAACAAAAEAAAADAAAAA==eF5z8TFmAAACXgDE
      </Array>
      <Array type="String" Name="Segment_Name" NumberOfTuples="1" format="binary">
        AQAAAACAAAAcAAAAHwAAAA==eF5z8THW9S8yM03U0QBRSTogMllTN7HEhAEAbiIHeg==
      </Array>
      <DataArray type="Float64" Name="Segment_Color" NumberOfComponents="3" NumberOfTuples="1" format="binary" RangeMin="1.0132987306664138" RangeMax="1.0132987306664138">
        AQAAAACAAAAYAAAAGAAAAA==eF4LDweB5/ZXr4CB/ZfPIPDYHgCvXxAS
        <InformationKey name="L2_NORM_RANGE" location="vtkDataArray" length="2">
          <Value index="0">
            1.0132987307
          </Value>
          <Value index="1">
            1.0132987307
          </Value>
        </InformationKey>
      </DataArray>
      <Array type="String" Name="Segment_Tags" NumberOfTuples="1" format="binary">
        AQAAAACAAACmAAAAiQAAAA==eF5tzEEKwjAQhWGPMhcQClIr7qQVcSEuknVgSIcSSGZKMi4C0rMbdOv28b/PUk6BJcpSr6y5ng0tiVhRgzB4VFokV0CeQetKsIfDBCYGTxluxJQxwoVRJVWIoehmRutO/dAfu25wNpTyor+bc9vvFzx4mak0erqPzwckLNr0r9Yq5967D4V4OpE=
      </Array>
      <Array type="String" Name="Segment_NameAutoGenerated" NumberOfTuples="1" format="binary">
        AQAAAACAAAACAAAACgAAAA==eF4zZAAAAGQAMg==
      </Array>
      <Array type="String" Name="Segment_ColorAutoGenerated" NumberOfTuples="1" format="binary">
        AQAAAACAAAACAAAACgAAAA==eF4zYAAAAGIAMQ==
      </Array>
      <Array type="String" Name="Segmentation_ConversionParameters" NumberOfTuples="1" format="binary">
        AQAAAACAAAAKCAAASwMAAA==eF61VU1v2zgQ3Z8yCFA3AQLBRlEgWGAPQbwBUqC7RbPYPdPSyGKXIgWSstcL/fi+IW1JdpJbe9BB5Hy8efNmuOZStypqZ6lWZXR+WBbLYc1Be64IX1+mS20pNkzRRWXI9u2GPbmaOmcOW2dDQV+V3fKvBG+6to6qMe4NnGglxypQ25cNBd12Rte6zHlx3LkQ9MbwTUF/K9OzhF4WdxQPHayMOWQkHKhSUVHgiCD/M20OdLd8R3sdG9dHMi5ou0U+lxNVHJU2oVg8t87FRu7GIj8Ol4cvaggng6mEEL2Dw3RTLB5c2/WRKfQecZis860yYVgNb9wUtKLrimvVm3hDv11ek/JMZXatClq+YWFdHK2Ay+htE8FTrUJEazZgo/Muc2Y4hCPkMVSlQ2fU4TbF6QNi6Jp28d/nfP8Hx/BhTTqku1Sl3bEP0q+WwXY1LIcXZ4J2XhnirXUoPUd+NAfQ9Xu15VlcoXXLlr0CSyW6h6MjwGKV/c/xXLcOpXfsa2HCRmhSQbgpNrEEB9SZy9QowH31/BLyJIrK2SQwgPhH28rtuXrWtvwCxa8hwkdtQPTqpQsmZeyXpKqTYbH45DQAzwF9yXXQt/ObYvGVa/ZsEQEztGVw5ECwPwzD09k/BA52dZfGCNJMGEC2b7VNg9DMbDFS8m/Uhk2rOqEuSiPQHiUaAu7S9T6k4SvH1hb0AIo3IslOw6z2riVFO2f6lm/RxlMiSC7CfPGnOCqZ8GncVtgoGRbkKMZubnRE5t+ouqCnmnR8D90fN8+t2GNxGINVsG3ZxjwTY1TglJ2QwuKAaZe2yvXutFxWUKyyAeo/g3JzzEWNyjizw9X91SllH52stfK8AqFRmbI3wiSGxbtOtP1WRTI7yQQZWlexEWP54f8iihGAk+tEw7lST30bG7rX4AONw87LyxqhsMVzBlk6r/gcEyZX9FhIg/Ml7mwlS8AY1YVJRLLlPrOHyVxaAVpCQaCw5j2FRvlZyjDf96+CCiOco6uuJ4fTqhf6917HNPgKux6zI1P26FV6sPBKjUW6H6/I+58gvcVfjefQOCNDlqtI79QF0DhapQmWo/PVOR9qGCiZm3qiJQPZcNwzBL0kZSu8bYtfvgPPU+nn
      </Array>
      <Array type="String" Name="Segmentation_ContainedRepresentationNames" NumberOfTuples="1" format="binary">
        AQAAAACAAAAQAAAAGAAAAA==eF5zzskvTk1RKC4tSktMTq1hAAAzkgXg
      </Array>
    </FieldData>
    <Piece NumberOfPoints="12328" NumberOfVerts="0" NumberOfLines="0" NumberOfStrips="0" NumberOfPolys="3082">
      <PointData>
      </PointData>
      <CellData>
        <DataArray type="Float32" Name="GroupIds" format="binary" RangeMin="0" RangeMax="0">
          AQAAAACAAAAoMAAAIgAAAA==eF7twQENAAAAwqD3T20PBxQAAAAAAAAAAAAAAPBiMCgAAQ==
        </DataArray>
      </CellData>
      <Points>
        <DataArray type="Float32" Name="Points" NumberOfComponents="3" format="binary" RangeMin="479257.03058097215" RangeMax="501174.5792772805">
          BQAAAACAAADgQQAACioAADwsAAAwKQAANCsAALYbAAA=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
          <InformationKey name="L2_NORM_RANGE" location="vtkDataArray" length="2">
            <Value index="0">
              479257.03058
            </Value>
            <Value index="1">
              501174.57928
            </Value>
          </InformationKey>
        </DataArray>
      </Points>
      <Verts>
        <DataArray type="Int64" Name="connectivity" format="binary" RangeMin="1e+299" RangeMax="-1e+299">
          AAAAAACAAAAAAAAA
        </DataArray>
        <DataArray type="Int64" Name="offsets" format="binary" RangeMin="1e+299" RangeMax="-1e+299">
          AAAAAACAAAAAAAAA
        </DataArray>
      </Verts>
      <Lines>
        <DataArray type="Int64" Name="connectivity" format="binary" RangeMin="1e+299" RangeMax="-1e+299">
          AAAAAACAAAAAAAAA
        </DataArray>
        <DataArray type="Int64" Name="offsets" format="binary" RangeMin="1e+299" RangeMax="-1e+299">
          AAAAAACAAAAAAAAA
        </DataArray>
      </Lines>
      <Strips>
        <DataArray type="Int64" Name="connectivity" format="binary" RangeMin="1e+299" RangeMax="-1e+299">
          AAAAAACAAAAAAAAA
        </DataArray>
        <DataArray type="Int64" Name="offsets" format="binary" RangeMin="1e+299" RangeMax="-1e+299">
          AAAAAACAAAAAAAAA
        </DataArray>
      </Strips>
      <Polys>
        <DataArray type="Int64" Name="connectivity" format="binary" RangeMin="0" RangeMax="12327">
          BAAAAACAAABAAQAATBgAAFEYAABRGAAAUgAAAA==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
        </DataArray>
        <DataArray type="Int64" Name="offsets" format="binary" RangeMin="4" RangeMax="12328">
          AQAAAACAAABQYAAA4A8AAA==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
        </DataArray>
      </Polys>
    </Piece>
  </PolyData>
</VTKFile>
```
