## Supplementary material for "An integrated anatomical, functional and evolutionary view of the *Drosophila* olfactory system": Data S2: DataS2.seg_37.vtp

```
<?xml version="1.0"?>
<VTKFile type="PolyData" version="0.1" byte_order="LittleEndian" header_type="UInt32" compressor="vtkZLibDataCompressor">
  <PolyData>
    <FieldData>
      <Array type="String" Name="Segmentation_MasterRepresentation" NumberOfTuples="1" format="binary">
        AQAAAACAAAAPAAAAFwAAAA==eF5zzskvTk1RKC4tSktMTmUAAC02BWQ=
      </Array>
      <Array type="String" Name="Segment_ID" NumberOfTuples="1" format="binary">
        AQAAAACAAAAFAAAADQAAAA==eF4LczRMYQAABBIBLQ==
      </Array>
      <Array type="String" Name="Segment_Name" NumberOfTuples="1" format="binary">
        AQAAAACAAAAPAAAAFwAAAA==eF4LczRM0fUvsrBI1E0sMWEAACKSBCI=
      </Array>
      <DataArray type="Float64" Name="Segment_Color" NumberOfComponents="3" NumberOfTuples="1" format="binary" RangeMin="1.0132987306664138" RangeMax="1.0132987306664138">
        AQAAAACAAAAYAAAAGAAAAA==eF4LDweB5/ZXr4CB/ZfPIPDYHgCvXxAS
        <InformationKey name="L2_NORM_RANGE" location="vtkDataArray" length="2">
          <Value index="0">
            1.0132987307
          </Value>
          <Value index="1">
            1.0132987307
          </Value>
        </InformationKey>
      </DataArray>
      <Array type="String" Name="Segment_Tags" NumberOfTuples="1" format="binary">
        AQAAAACAAACmAAAAiQAAAA==eF5tzEEKwjAQhWGPMhcQClIr7qQVcSEuknVgSIcSSGZKMi4C0rMbdOv28b/PUk6BJcpSr6y5ng0tiVhRgzB4VFokV0CeQetKsIfDBCYGTxluxJQxwoVRJVWIoehmRutO/dAfu25wNpTyor+bc9vvFzx4mak0erqPzwckLNr0r9Yq5967D4V4OpE=
      </Array>
      <Array type="String" Name="Segment_NameAutoGenerated" NumberOfTuples="1" format="binary">
        AQAAAACAAAACAAAACgAAAA==eF4zZAAAAGQAMg==
      </Array>
      <Array type="String" Name="Segment_ColorAutoGenerated" NumberOfTuples="1" format="binary">
        AQAAAACAAAACAAAACgAAAA==eF4zYAAAAGIAMQ==
      </Array>
      <Array type="String" Name="Segmentation_ConversionParameters" NumberOfTuples="1" format="binary">
        AQAAAACAAAAKCAAASwMAAA==eF61VU1v2zgQ3Z8yCFA3AQLBRlEgWGAPQbwBUqC7RbPYPdPSyGKXIgWSstcL/fi+IW1JdpJbe9BB5Hy8efNmuOZStypqZ6lWZXR+WBbLYc1Be64IX1+mS20pNkzRRWXI9u2GPbmaOmcOW2dDQV+V3fKvBG+6to6qMe4NnGglxypQ25cNBd12Rte6zHlx3LkQ9MbwTUF/K9OzhF4WdxQPHayMOWQkHKhSUVHgiCD/M20OdLd8R3sdG9dHMi5ou0U+lxNVHJU2oVg8t87FRu7GIj8Ol4cvaggng6mEEL2Dw3RTLB5c2/WRKfQecZis860yYVgNb9wUtKLrimvVm3hDv11ek/JMZXatClq+YWFdHK2Ay+htE8FTrUJEazZgo/Muc2Y4hCPkMVSlQ2fU4TbF6QNi6Jp28d/nfP8Hx/BhTTqku1Sl3bEP0q+WwXY1LIcXZ4J2XhnirXUoPUd+NAfQ9Xu15VlcoXXLlr0CSyW6h6MjwGKV/c/xXLcOpXfsa2HCRmhSQbgpNrEEB9SZy9QowH31/BLyJIrK2SQwgPhH28rtuXrWtvwCxa8hwkdtQPTqpQsmZeyXpKqTYbH45DQAzwF9yXXQt/ObYvGVa/ZsEQEztGVw5ECwPwzD09k/BA52dZfGCNJMGEC2b7VNg9DMbDFS8m/Uhk2rOqEuSiPQHiUaAu7S9T6k4SvH1hb0AIo3IslOw6z2riVFO2f6lm/RxlMiSC7CfPGnOCqZ8GncVtgoGRbkKMZubnRE5t+ouqCnmnR8D90fN8+t2GNxGINVsG3ZxjwTY1TglJ2QwuKAaZe2yvXutFxWUKyyAeo/g3JzzEWNyjizw9X91SllH52stfK8AqFRmbI3wiSGxbtOtP1WRTI7yQQZWlexEWP54f8iihGAk+tEw7lST30bG7rX4AONw87LyxqhsMVzBlk6r/gcEyZX9FhIg/Ml7mwlS8AY1YVJRLLlPrOHyVxaAVpCQaCw5j2FRvlZyjDf96+CCiOco6uuJ4fTqhf6917HNPgKux6zI1P26FV6sPBKjUW6H6/I+58gvcVfjefQOCNDlqtI79QF0DhapQmWo/PVOR9qGCiZm3qiJQPZcNwzBL0kZSu8bYtfvgPPU+nn
      </Array>
      <Array type="String" Name="Segmentation_ContainedRepresentationNames" NumberOfTuples="1" format="binary">
        AQAAAACAAAAQAAAAGAAAAA==eF5zzskvTk1RKC4tSktMTq1hAAAzkgXg
      </Array>
    </FieldData>
    <Piece NumberOfPoints="3056" NumberOfVerts="0" NumberOfLines="0" NumberOfStrips="0" NumberOfPolys="6108">
      <PointData>
      </PointData>
      <CellData>
        <DataArray type="Float32" Name="GroupIds" format="binary" RangeMin="0" RangeMax="0">
          AQAAAACAAABwXwAALwAAAA==eF7twQENAAAAwqD3T20ON6AAAAAAAAAAAAAAAAAAAAAAAAAAAAAAAODPAF9wAAE=
        </DataArray>
      </CellData>
      <Points>
        <DataArray type="Float64" Name="Points" NumberOfComponents="3" format="binary" RangeMin="482732.4288039164" RangeMax="510181.00242910325">
          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
          <InformationKey name="L2_NORM_RANGE" location="vtkDataArray" length="2">
            <Value index="0">
              482732.4288
            </Value>
            <Value index="1">
              510181.00243
            </Value>
          </InformationKey>
        </DataArray>
      </Points>
      <Verts>
        <DataArray type="Int64" Name="connectivity" format="binary" RangeMin="1e+299" RangeMax="-1e+299">
          AAAAAACAAAAAAAAA
        </DataArray>
        <DataArray type="Int64" Name="offsets" format="binary" RangeMin="1e+299" RangeMax="-1e+299">
          AAAAAACAAAAAAAAA
        </DataArray>
      </Verts>
      <Lines>
        <DataArray type="Int64" Name="connectivity" format="binary" RangeMin="1e+299" RangeMax="-1e+299">
          AAAAAACAAAAAAAAA
        </DataArray>
        <DataArray type="Int64" Name="offsets" format="binary" RangeMin="1e+299" RangeMax="-1e+299">
          AAAAAACAAAAAAAAA
        </DataArray>
      </Lines>
      <Strips>
        <DataArray type="Int64" Name="connectivity" format="binary" RangeMin="1e+299" RangeMax="-1e+299">
          AAAAAACAAAAAAAAA
        </DataArray>
        <DataArray type="Int64" Name="offsets" format="binary" RangeMin="1e+299" RangeMax="-1e+299">
          AAAAAACAAAAAAAAA
        </DataArray>
      </Strips>
      <Polys>
        <DataArray type="Int64" Name="connectivity" format="binary" RangeMin="0" RangeMax="3055">
          BQAAAACAAACgPAAAbxkAAHkZAAA6GwAATxkAAHsNAAA=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
        </DataArray>
        <DataArray type="Int64" Name="offsets" format="binary" RangeMin="3" RangeMax="18324">
          AgAAAACAAADgPgAAlhgAACoMAAA=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
        </DataArray>
      </Polys>
    </Piece>
  </PolyData>
</VTKFile>
```
