## Supplementary material for "An integrated anatomical, functional and evolutionary view of the *Drosophila* olfactory system": Data S2: DataS2.seg_38.vtp

```
<?xml version="1.0"?>
<VTKFile type="PolyData" version="0.1" byte_order="LittleEndian" header_type="UInt32" compressor="vtkZLibDataCompressor">
  <PolyData>
    <FieldData>
      <Array type="String" Name="Segmentation_MasterRepresentation" NumberOfTuples="1" format="binary">
        AQAAAACAAAAPAAAAFwAAAA==eF5zzskvTk1RKC4tSktMTmUAAC02BWQ=
      </Array>
      <Array type="String" Name="Segment_ID" NumberOfTuples="1" format="binary">
        AQAAAACAAAAEAAAADAAAAA==eF4LczZlAAACjwDP
      </Array>
      <Array type="String" Name="Segment_Name" NumberOfTuples="1" format="binary">
        AQAAAACAAAAjAAAAKQAAAA==eF4L8zXTdcwt0U1MNlRIzEtRALJ1NPyLjE0TNXWLE5M9PT0ZALr5CiY=
      </Array>
      <DataArray type="Float64" Name="Segment_Color" NumberOfComponents="3" NumberOfTuples="1" format="binary" RangeMin="0.7605619242374478" RangeMax="0.7605619242374478">
        AQAAAACAAAAYAAAAGAAAAA==eF6TlASBk/Zfv4DAE/tQMLhqDwCEQwuN
        <InformationKey name="L2_NORM_RANGE" location="vtkDataArray" length="2">
          <Value index="0">
            0.76056192424
          </Value>
          <Value index="1">
            0.76056192424
          </Value>
        </InformationKey>
      </DataArray>
      <Array type="String" Name="Segment_Tags" NumberOfTuples="1" format="binary">
        AQAAAACAAACmAAAAiQAAAA==eF5tzEEKwjAQhWGPMhcQClIr7qQVcSEuknVgSIcSSGZKMi4C0rMbdOv28b/PUk6BJcpSr6y5ng0tiVhRgzB4VFokV0CeQetKsIfDBCYGTxluxJQxwoVRJVWIoehmRutO/dAfu25wNpTyor+bc9vvFzx4mak0erqPzwckLNr0r9Yq5967D4V4OpE=
      </Array>
      <Array type="String" Name="Segment_NameAutoGenerated" NumberOfTuples="1" format="binary">
        AQAAAACAAAACAAAACgAAAA==eF4zYAAAAGIAMQ==
      </Array>
      <Array type="String" Name="Segment_ColorAutoGenerated" NumberOfTuples="1" format="binary">
        AQAAAACAAAACAAAACgAAAA==eF4zYAAAAGIAMQ==
      </Array>
      <Array type="String" Name="Segmentation_ConversionParameters" NumberOfTuples="1" format="binary">
        AQAAAACAAAAKCAAASwMAAA==eF61VU1v2zgQ3Z8yCFA3AQLBRlEgWGAPQbwBUqC7RbPYPdPSyGKXIgWSstcL/fi+IW1JdpJbe9BB5Hy8efNmuOZStypqZ6lWZXR+WBbLYc1Be64IX1+mS20pNkzRRWXI9u2GPbmaOmcOW2dDQV+V3fKvBG+6to6qMe4NnGglxypQ25cNBd12Rte6zHlx3LkQ9MbwTUF/K9OzhF4WdxQPHayMOWQkHKhSUVHgiCD/M20OdLd8R3sdG9dHMi5ou0U+lxNVHJU2oVg8t87FRu7GIj8Ol4cvaggng6mEEL2Dw3RTLB5c2/WRKfQecZis860yYVgNb9wUtKLrimvVm3hDv11ek/JMZXatClq+YWFdHK2Ay+htE8FTrUJEazZgo/Muc2Y4hCPkMVSlQ2fU4TbF6QNi6Jp28d/nfP8Hx/BhTTqku1Sl3bEP0q+WwXY1LIcXZ4J2XhnirXUoPUd+NAfQ9Xu15VlcoXXLlr0CSyW6h6MjwGKV/c/xXLcOpXfsa2HCRmhSQbgpNrEEB9SZy9QowH31/BLyJIrK2SQwgPhH28rtuXrWtvwCxa8hwkdtQPTqpQsmZeyXpKqTYbH45DQAzwF9yXXQt/ObYvGVa/ZsEQEztGVw5ECwPwzD09k/BA52dZfGCNJMGEC2b7VNg9DMbDFS8m/Uhk2rOqEuSiPQHiUaAu7S9T6k4SvH1hb0AIo3IslOw6z2riVFO2f6lm/RxlMiSC7CfPGnOCqZ8GncVtgoGRbkKMZubnRE5t+ouqCnmnR8D90fN8+t2GNxGINVsG3ZxjwTY1TglJ2QwuKAaZe2yvXutFxWUKyyAeo/g3JzzEWNyjizw9X91SllH52stfK8AqFRmbI3wiSGxbtOtP1WRTI7yQQZWlexEWP54f8iihGAk+tEw7lST30bG7rX4AONw87LyxqhsMVzBlk6r/gcEyZX9FhIg/Ml7mwlS8AY1YVJRLLlPrOHyVxaAVpCQaCw5j2FRvlZyjDf96+CCiOco6uuJ4fTqhf6917HNPgKux6zI1P26FV6sPBKjUW6H6/I+58gvcVfjefQOCNDlqtI79QF0DhapQmWo/PVOR9qGCiZm3qiJQPZcNwzBL0kZSu8bYtfvgPPU+nn
      </Array>
      <Array type="String" Name="Segmentation_ContainedRepresentationNames" NumberOfTuples="1" format="binary">
        AQAAAACAAAAQAAAAGAAAAA==eF5zzskvTk1RKC4tSktMTq1hAAAzkgXg
      </Array>
    </FieldData>
    <Piece NumberOfPoints="1842" NumberOfVerts="0" NumberOfLines="0" NumberOfStrips="0" NumberOfPolys="3680">
      <PointData>
      </PointData>
      <CellData>
        <DataArray type="Float32" Name="GroupIds" format="binary" RangeMin="0" RangeMax="0">
          AQAAAACAAACAOQAAJQAAAA==eF7twTEBAAAAwqD1T+1rCKAAAAAAAAAAAAAAAAAAAHgDOYAAAQ==
        </DataArray>
      </CellData>
      <Points>
        <DataArray type="Float64" Name="Points" NumberOfComponents="3" format="binary" RangeMin="553836.745478015" RangeMax="577660.007907655">
          AgAAAACAAACwLAAA8zQAADkTAAA=eF6FnXWY1sb39oO7W9ENWqS4y0Lwxa24BZdlWdwlOJTiLFrYsEhxdygEd3cPFHfd4ry/5DN5np1ve13vX3txX4d77jlz5szMySSPoijm91cZ9ymKosZQk+wrMVaxp9x6rSn/g//fX21/jDcOblx94eJKROUk+44O/BG+IpOLKyefuLg9OQieHWddHv3EQ3jG9HDtAzYfdHFbe+zHHd4F6eBJes/F9QNzabdqehe3i8BjzJrq8utNt8E/9CZ6kixCz1+7XVzbBK71XQZ/pu8ursa5BT54PfarpoNfRr8SsBL7HZPAj75Bz2Shv1IIfojzDv0/hqGz5En0T3kG/vwPCVd/PPLjjv7g3i5ulXwPfmAUfosW/a2L937jt3d0nkwJnqoceirPSurqmfLk5b9wR1+nqq9cPdnKMC4DVmNfo4mL21mK0983a5LuC00YzfqxE55hufHP6v3YZyzj4vpqcF07l9TVn7AIeKkSjMupS9jfyCLhLs+0d9/LDUvl4mafgn7c4TnyEvvJZaR2w9vUdHVaEfRLKX/etbdfFHRxozT85r3L8Ou7/q3T6VfksH/3y/n/n8KwT/4L9o230m7s1pJ+u+Rm8FiN/23v8D+f6OKaMhR8w8/gdWO5OtXYk9D/KTf6/1BcXEs2w8WthNldPUqu7PRr5ED8WTwA+wH14TkNv3UgJXqW9AKPmE6/iiWBp9gYxj1Bd9ptnR89M5Jgfz4E+7q5wJd2dXHz5ij498bEnzO3Eyc1f/9PXH1Bu9bOGOipFY/5sioM/UmTgQ9u7OJKiqm0a2UnTiZ3xb7GOMZxAv3Vw4uTH6YMQv/8HPihdlJ4NozGvlE+t7/aXxWwbzbc366ja67i4sakuejcEp1271Ymv0Xtr8Ob+2/8/y4Ynv6BxEnR+C6u650lXDnZHfycTr/+bog/G7dnfMt2Qf+qBvBo8FhhjYmr9z3oVyTjol0DV8K7STx2ZE10zhxBu1UYL2NwHT/u2Kf75Mahvaodcbi2C/yjY8L/pDl++6udxK8vao+eZAb+P38FnouD/P115/sTCff6pVx4TPzHnSb3N+8LcBHndq1A4qH6Z4lHv92FuNp5V8JdPY59ZUvi9+Gz1ki4y+P0N8F18sxq+qVv64LOqsSP+Y74tw6EwrOaeFCDgyX+gPH1WV/q6X7caW9yRuKtTSNZT+17+Hl1ExdXB/TCD3XOMO7n+slxtSMT/M9G+HGn3SS0a40cBk8h4ec/Qoj/Pb3+J67yoefOBDk++w2jX8mYX+rgGoxj1cn4oZ+Yp9fLoD/FYebLlHn47WpF+D/+g84ns6V2tdA4rF8Zf/frdPQv3sP6m3aCf1wcu8I36NftmcThBIEnVllPH010cS1kOHhoGhfXzoyFf25/8PeP6W+m4ZK9MeEI/e1GflA7jqW/29Cv7hsh6zm5Fj+o/zNPr0XDzzm7yeOy9D7zrk8P4idSx88PS8C/uS/8/3SGZ1oH8N69pfhRXjEuWlOhM6gZOp8txD+l/0TPFAW8HfGmhf4FTx8FPcnyojMruLXlOfuNjJ2wPwuPFvGdfcV69Fg7l4M764Uz7z7eIf+rG8D3qMRDolOsI6120e7xn8E3vHgVVY+bbx2dbRPT31crsZ+TFPuIfeDz12G/Lg36E7OfNL+tQv/nHPgtkP2k8Xc4fliaXYpPc8hmeO7FZRwz3aFfk7b523X0CB5t5ibGpV0A7VYoS9xGXMC+QDTsexdGp9gH6rUE/qWohGud8LNxo9rrqDxqvufs04rXQufFi8T5pmOuvTV+qMSjNDjGPnBGd+J55xm/vYP/QjzbKa7A3+qwvB+edQI/LH4k7Z/1AcfQv+4uepo+lnR666PSMouEK5UY34Df0hI/rdjHar0ZF+VQQUm/b9xrkX+sRgfh2XcVnX1G4Ycuu7F/9RY8i8gzsQ9gf+WbpP9/eazsa+CfS/zYaaKT558uhj+O6dfj9Pce7eor/sA+V0b0t2afr0UsgN9bv+YnJs53L5dww2bfZeRYCk8tsQ4eY/9stIDfmlMJPfFSwrNyu5/HsV+7ivz/nTh084mz/naxwDutwP7RUHi6nmMd1DYSD4n70q92qWk30VrGV+QxI2FeeN5FyPi3r6yPXt5oMobxzRUp4Wq5QejMU5h9Xbq96BncmXbDxjLfMxJXyvbf0HkjOXrGnIc/3ggxj3qJfHKK/r7vDv5oI/zfH8l+nv8LcZ7mnYRbW8oxXuFv/X5z8Goa8TPmkYQrCQvIcS5w7VlKOc49/rtxwfNclPs78AH6X9zA/837M16xL6Dfi//qg/FDomf4fw/zxUhG/lfOB6Dzp71+PY4fcjzF/sABOU7eXyV+gjkP2v1bM15VA/HDgiPw/KxjP+MEPCKf+/Lz58nob0A8mHoq9GdfjP31OdhH5sG+3irm9YX5xPOJouDDfqK/BZkvRgKBj3nIeOnwu/sHxw+zWK/NUeH+fjn6LxcmnxcQPE/bMO7VymM/izjXJuaHv+1h4q0M5xdjdV7wr+fQc5w4MWrnFfFfVs7P7cdiv3W5a2+H1HZx91zs+G3lupdRcWXCMnT27sf5ztsPhy2hX1u7S7jv3N1tnsTjOy9/TIP9cvbt5rfr+P9ILhdX+3YET3UN/OjtF1H5feffV4ngvyT4/7xMf0+G0K/NbfFDFpt1PF5LCTcf/I29yEueHj31PeKz4mnyQFvOQXp8E/8c5vxrjRkMT8FV6FlVUd6He/WEp+nl/f/xP8CDf3Vx4yX7PavWcXieL38BPhn8jKgPXDgJnpn9nnb7FP4P2CTZK1svw3N8qYt75wXzyw14zNUSbt89i59L/CXhvrrE7NcuroX1gf9NBH5o1kXyg7ZhNjzHRtKvFKHYmzZ+/rEenXOE3/bexc+/tiFPbobfdsbFafduCik+rYgN9GtpXSnejHXr4JlcQ/Kztn4a9iMGcd7p3lKKcztWHubFP+xvzZA58JTq5uLKj47+cXTaj9aF9TRrCwnX2rLuGxXqyfiXmPC/qi+3G/iNeVq4ld/PDv/mXNh37Ep/z+2D50Fn9Fxnv63XPkv8lKhBuwEd4OlyEftK7DPNEZy/rD3Yh++9Td5I1cDfrjOO8z+T93b38/vB4f+0nX1C95F+/Y6OP2KTl24a/v46PKtTse/a31f2W7UD6Ew/QeaJQd6zN4+VeVJUoB64mTqPvumS5Affeda+LY2Lb36dA1eKcJ71ncfT35Rw82Nfyc9K8p3wVBohj8vpFOipSx5QN5zDP1Z08vZRzlnKSvxvnWE/by2gnmNeuwb/g7TsP++h00xn01/VYtxjjfO364xXUY393pBQyT/2vVnYbwfXKi2i3UFh6J/U08WNZUdpt9tY4icYe+PaDnhqz2ZcqmCv9Z+Onk8TJb8ZvZ8wf2cmkOfX6ef/iZuPHtDuqxVSPlFDH0j5xxgh6ksh92k3e8ZXUXnUKQ/Reb+YhFt9X2Bf4C/yjMgndt9H6Fl7SlpHjAWi3ZRJpbxkBd+X85LNPFV/u08e67GQ9UWsF0rTB7T7/eTLf9k78RBUm3wozqfm4Xm0WzlIwr11IbyIAs9i9j92hZXYn8mM/i078HPzBfhhRh301N6K/jtXaTfmGle/2XmfH3d4Tu8Cz7MH/YnE+lv5sItbFTgPavGOwW+uehFVp7bwCHjsZRJujN4NPuqAhLvtOu3MW8R6feAc7dYR+4H6t+mXtw9ZKvrVL1LCjYnT8c/jOoz7U853yqvJ+P8H9W3fuTKZ2Ie8HSjzT1oOvnzBy6j2vvr2jKcvouKufmfcq595EZXH168clyXctz5OiSeNo5JKPF+IO93FlZFH0dluEfxGe0mPnXsd/klWTNKv/LkJvHRNOX5WT4Hn90ESrna7I+VDpTjjblwV62+59uSlhoy70ZJ9jvEhN3mgmxjHHGJdHs46YnVcRrvnbJE3UlM3EOcjpdxNxkucT33nqYy35XwoeMzpd+W8N+8S9tcvoKdEZvKtV2e4cAY9I2JIuPL0qswv/KkPuCHhnr2d+AQ8j/Ojs+5txnH6KexLVpT4jci79CvrRInf1MEDKlKv8NWjtJdSPtQ37kTPI4HXjCvyCft5NeA+8VN2ozSP7L9F/mm6lrw0g3qOVvaTnPdSUDfQckfC33Uw82X6fvhffKW/ZhD4GhGfpb7JPGLczbjPaDdp71dR9ahT30v2vnmU4hV+2BNbwvUEX+lXk7pyPLf7An+SBvI89XiGxwHPwXlZy/dD6pdvPs5Ukrn24vmCj//u9//WOef/7KPgynr8ow37wvjGbMS47OP8bo/Gz3acvVKe0dI9RufNulJcWRHP4NndSsKN3ZHoucL88vqlFsGfdsakcnym/oZ/7K/seydfhac342g8pb5qZTnMeKUX69HAitJ8Vz4/keavel083ynLemdd+gDea+H/H3d0zrv5b54ouG/ftf4u+jdOYT//jjqMku4h8TCKOqp+qSpx4p03i5r0K2cV/CD2jUraDfB8wd6Xt/MvBc8h6lrbxHktI/b20/L4+dsE8FWx/40745j4FxdXnhAPZklRr8vfj+fUXUU9YddPtNtzKfu33ofol1MPdPAFa9gHDmO99uq0VvtQeOZcg//iaem5tpFNPJefcwl86BbsE2Nvx41063tKk7Pst/OcRv/gyCRRddpNbfBF2yV+pTr3BLTTRyQe/dwd/N+Duqi24TV4opfgKaijWonzus/TtW2i7rT1PPXS9Y3BS1B3UnZ+oN2tLV1cT/PQr9/xc/wAFzdOPsCfXn31egF4Hr724+68a+vi6tVXkp+1nzvCv+e+H3f0bCru4nbP65K9VTMBPCVv+vkdPb1jurj5hfluvozHuC8KI/9XOSvHw7bD4E3OyOMe8zr4WXFfYox4ftrrG+MVyjw17lOP1UOaMV5txPor6l32mnHYD94v4frbHaxTj8U6e7chfph4lPFdzrqg2HXQkw39VpbVxMMl7I37feGvwbqjrGlFuz/C4Sm31t+u8++qzbFfsBg/TOC5oR5GPBsnqDN7dVTtz9UinmnXnjyCcTFOge+j3uV7Pmj/js6z22WexNfwzzux3uUYzDi+f4bOQvf8Oh0/Z6nAfY8aL2T9M3oSb9PFuqDXp78PDRdX9hP/St4a8K+tiX0/URcdJ+qfP7JjP1fM089NwZ83JQ6TXJX17EqFnnSnpX4pj0rCX+SaH3fjvD3xX/qy7J8/u2Kf+YSEK2WCaPfaQ4nf6j4V+4UP/fZufptNnH84KcdV04fE7a/H6VeqWvCkfgN+bLd/HB37efTLeHrA367DbyRifn0Vz8XeTaBfnz+RT3KSP5V7zcHr/mAcr8yW+ztQJ87n81zV2NaD+OlWh3i4uJ52C3CfwUoPrrx7I8fPsQ34c/sbyQ/hWcHVduQxe7oYxylrwSvwnNfqHQbPzYG0G0i916z9B/Po5GLa3YlOX31jMuuC2XGqhBsiD6s54FFv7sJvw+DRx/Pc34h9AJ7NA/CD2D/76iRKFuLqJM8ZVX0N41IvOXmvKf63ZiyDJ81X5lfDDRKPFQhu5mJ9V1ccZ1wuzkVn6WWSHiMu+ceMZF4rIWdpt8QqyV5/dum/9U8/J/LVNglX0l6V/OP1S18o/DCU+FRynvDrd9o9Vh0/lL/sxx1/TuxEfI5nfmnN/8Rvs1mP7F3su6wra+AvWpFx9/afcVfhhzPBEq5k2Yr+8eQH/c1T/JZG+LP3TPRkFfzfzsnj3pI8YOQX9bdEm/HnE56n2HuPYz/4DHkykHVEUU7JPJ5O5SB+8O7LefiMw5K9VofnaJa+BfzTB+xvLffHj+O3dFdlnrZ/0d/MKv3yzqej9sKTIA3za+0S+J354vht5yF4MrB+6ddEfaB7HPLnE54DmiMmoX/ffPqbbxbtFuXcpyxqhX9Sink6bTL4pjW0a8XM5PKHfU7s8td+Sp0qZ+L/xJW9qcCLPE/s+v8DdTztMDyq9U9it1/ec9W6xV3cjjbExa2zt1//C3f0v3sFf+Z8Lq40mwn/fMFvF8D+/TR4MnPOVZZUcHGj5UDXPqDgXfbP68HNLH3Rfzg5+aFqOex7TXF5tOSX0JOpOu1W7YOeMu3xZ5LyLm5lxN6IboAfyQRP3t20e0w8h7qg4YeDO9EZRv3WKF4C+8Ir4L+PP/Um9NecsxadG4+6uNnjF/xc9xl++IofvP56eECSPPQrKAM8RxdiL87pdkkV+yFLsE/69XVUe2XTOtl+bGPsn+zBP3UCXX57S3phH47Os8NfR8W1m2slXCme8z9xOwH9MivMwz/FxoB3+07cnk3BfnjIdfwQT4EnUyXuk5Tg/q0amNqPO/afxb2Fi8SnnTUt9p3uSTzevV8lIkLClaoT2bcPo35r7k4If/Nx4DepA+ufUxIPvXvDk3IJ8fMgDzzPK7Bv38I5znhVCD31C8NT7p1k7+p0/n3kG+1myQb+d076tf+pFOf23jrs/21bwvXfS2Lf5LOEa9vSYD+OODTvFcYPNdejZ2MxyV7JsxZ8TiEJN/+ZTb9yt6Ff/RlHa2U4fs7dSopb5chI7lfsnSzr3AWuTeOes/2BOLSrJYCn83t4JhBXatHR9GvHNMn/yq05+K3OEKldY0Y3+jtmrey3cQIfuFkad2OQuL+dkzjUltSmvz0M4rbcc3h2N6G/o6Yzf9sFkJdyM1+0tZ2I52oZ30Tl0dcNkHisep3R83Us8+tiaeZXr1B4KnTEfllR8sYV2lUTNSLedj5CZ2gHeBo0xW9zBf+2EPRHVgXfG0/iMa+Vw2/PY0i4GydOv+79TJzc7E67x0T8LCkl2evx1mO/U8RPpfboObYRnUXLMF534TEvcC/d+kod1eOxL82F53sbCbe6jSJOOoh7gxu60u7D0fSrLvFglB3DONYT82Uxz7k83M0PDt9a7vuZXefCM1KDP0NB8urKqeC788JzoYrEo1/rS7uXeI9A6TWfdtsMpL/KKQlX8rXDvvUPSae9tDX8yz9KuFp3PPbd58j8iSbDP9dkvvQjTqyt5DGtkKjHlukDz7gW8DR5i9+GDUT/rbG0ezxM8rNWMoTxbbBL0mOOWki72gC5X+WXiPcgeP5lr2mGnj8fs76cE+vF0U9yPhfva2iNO8Gz7gPz6BL1YevPbeh5zjgGBAr8zHr/eDn9ylaAfdGaY7T7a3nwNcwXe9iB/+SxP4L73oOoKN43SX7Gjzt81yPxZ/Yj4IV7ob8w88iqshf/ZBoJ3vwJcb50A+PVfCh57/xNCVdzdgK/oRBvb+iXkmsB7WbeiP/33IKnQi9hX4T1PeFtSafRLiV6Nr6D55DALxfHPy+f4bcSIg/vYV5o2S7DU6U2+neWA0++gnYzrcZvK6aif31r4nZGEPnqXUn0JxBxOEpj/7AJXE8wDD1TGrNf+rWChBtbK0i42qkv9l/SEg8pRsPfF1y9/RPtiv25trwL/p9Tknybin2+Fkye0YPyurjyZzDtpkC/uqMS/F4db0sb8AZBxG37TcRJwsXwpDmUyOWpP5k8cDccPyTemyiqHuvITPq177yE69OYL1oHO5Ebn4FD4NkzEZ4bL117q+Ak7E9MAH//WOJR/zDxT8D/tevojEP9xIq1BDzvIfivcS4zBtCu1e9v7Iv345w1Mgydna9KPHaySbQ7/6WEmxmmCv2RLh6uN+C8sHk0PHESMu79+6C/JXnDKlUM/2+vhZ9F3jA3l8S+WjsZr5WIeHhLfUwJHoGet4nB42RF5z/4R12RgHHPRL+sXkMZr1i/0O6loei8NBj/zP6Zca9Zjn5tIA6tldGluDL296Jf24pL7RrvyKt2iQoSvxUxAP1XM2H/E/VP7dl0+A98ccfRmDkZ/S9/g79yatb3iMuc487if+tHeuIwNPU7B9cTiHg4VAK/FSrk4tolMY9M/BnQ4zb96kYcKskVmT/hLOwDE8k8R6bRbtNc8CyuB550Ef36lhj7bBPQM30p+FP6q6zeAd4/wj++TrvLj4Kfn+XX7+CPxoGPZR7pZZ4miqpTG067dqbnzIse+V179S7+Md9VQWfKri5uNCX+9aWv4cnaDf7Z/YkTnXxlxTuMf+Kw37YS7ULPEOaj+iI//BUPSvGgX2Afrry5JeFKvSzYh1zBDx3mkH8UznfmohX47SjncfVHSfQkXSvzpCyC/jinEkedd+qfxcCfnSduczZDf9aC4GufwlNgEPiln+H/XZzH4+ZmvocFov/iVolf389+2Eq5F/3/EM/qK3QafW/Qbosw4nwK5ykj5An4S+a7Upx9u5HtvZyfG2ZkHAeeFOfxluTJnyqjs/IsyV7dw3nEOLcI/TOpW6rrgrCfuUDSb4XVQP/+xYzvNPH8onwA/s/zlfE9mIR5N7oaPLOOS/NCy1QLniYX8MOO2G78KKmxd8/Xji4lHXiWsn7/O36oew3/94oFXv0n1s0zPcgn7eKBD/yZ9Tc6dT+1rKi3FGb/afU5jz9HfaZOJd5v9d731I4nwv5OPPHeqKjzp0rqbzcKj9Y1Af06lo99TrH3tBsnLfbVUiaJGidGb8bLOpeF/Z7Ib8qy5IxjRqEn5hD620XoaVU0iRRXJ2PDM62GhGvT8YMa9it4EbFO7f5CXSs/52jrcGbwHPD43s/d1x3+rjHgnzkfnqZjsL8SSf3Ne1+1cHniZE0imSfnfOLcxD/2vYnsGz/8SX+/ZHZxrXAM8I/URY102envwoSyf3Z9pP52ojP7cC9vnEWPcaQN9gfHEg9t0tHuql7wJ7iBzp9pV30szsUHY5DfEgrc2+/liEk+TJnS7wdnfIufIc5b5AU/KOoeCS7Q3+hFXVx5lA09OZKQ50PIJ975SPuYnnYb5PDjDv/CJ/ihOflBqRUHfNNH8LSi/tYjJXiuIvBsLCPztw5C/4JS/nFx7D+z7thbSkn9Veo1cHHvXO8b39g5sa+WR/ZnugD6NSWjrL/4X/jnpKiDlfkFf7an/mlnygp/7Q7wz/pCnF+hHqjOzAxut4f/ZFWZf1OIi1tbK0v9ssv1Qv+ZylK/tO494DnbEv0XQ6T8ptRmX2o87CvtN+zMDbH/PIM8GTEC/2+t7+KmPk7Ok2860t9FjWX8GvtnZVNrid8022Lv1P0c+5NB5KXa7dCf6ir5dntVF/fqA+65z/l7Tuz3xLnA5XH8kLch9hfEfjh3GPl/5XTy0mD220aW8eiptVTClS29JNzj0Y+1p91S46T9p1s/cf4u4rmwrz4wUtRtFvaQcK/OaZQJlnEn/zv266ife/tVb13Q7nWTcdFffeII8nMm9iFKLsbRGIx/vDqPOmgm/jlQj/7uE+O4swP9Tc7+RMvQHPu67eivOO/og+pgn8yQ19+n1GHUZfXhmfNS9It27auCv+hVxn0j5yytWnf0lGYeWUUYX2WdqJMnKwb+gLhSVowG158Sh61aoScl8Rmw/Sz5ZxjxrFSMEPXtZOSBAcSVHn0wfvtlHfFfXMTP32JcdPaf2jb8acRivxReejd5YEwf/7g4+O8H4O/WRca3LSIvBbSUxtGq25d94yx0as1Pi3pdR/p7gH24sbuTtI9Vvk2GJ7w//NF2obPoRH+8Ofi3Y/AnGw7/75Ppb+Dv5IeqM0S/mjEuQUvR/1rUf1qIdsvb6HkWJvO3jwRvPQg96+qCB0aj3Q7ifJSlLeM1qDj6O2Kvph8Kf2gz2k00BP5gngsEjFiNfb6xjG/C/ehPcxd/Th4t+dN49wo9WakLKYmwt8/kgqc0cW613Sztx6ytxJW2bz3j8rAm/vyV85SdYhv2b2O9d+1j1fe36+jpVIV2R4l6whaeL2i1esKzV/A7dU7n76416LnW04+7fma8jJXUUe3NVcj/pzjXqE2pu5qLRL19wAZ47jaT7UcsoN3FxLlZujHrTu0t2MeibmxZKdn/aMNpN62o93rryLKF8BRu58edcam4lfgvL/hThrFuZgM3lwn/p13EOjWG+FdvdvPjDs8i+qVEI2+YazfS7pjN4CKfe+2GXz4Lnm2U7LflH9D5lfO773nN3k/06++Rsn7zC3rijiPems2DP85n9B+mfq6WXUU8HFpEnukk8M8x8NsvTYnz+OwztZAvoi5RT8rnSqbkQg/3HLw6sJowA3piNSB/ZusHHjce4/WsOvajOa8ZST4R58PZV6jj4jPuQ1bg/1WrxX51HvGZ5gDzqE42N26ldcTB2+ZzcW35FCme7fJJXNyuTR3GWnMRfHIiicdXt19RQMbFc7GAP/OCp54k4xtSMo8CJ8vjeCe5xOOLw09ZZP4D0+nvFsETjn71ygT0/J6Yfn2bJPHo55Jh32I3/VIXUu8qz70pvdK+/8TtRkcZxzZhnPc78XzcqreDuA2ZJ9XNjHfUk/Wqc+R611VR130/XsK1APi1xDPAQwZjP2En9hXnU88p0YI4TPYN+/Y9sW9am3j48xP6K4VSPxT7K33SS+InQR8Jt9J+IH6KDoInyS/Yi3qvFTxM0unh+oBhMr/AlYNTqZ+s4x6CXe49OtdPc/2mT7mPfx5/pl/lQ6U6jLrnO/yte2I/VZyL00fCM3co9qvFPvz0K/CIAXI959RN+vtmMvXDNVdY3zva6Jw5U6rz6KXuYL90JvZlx7+Lql99M0LC1d74zZyF38L73yP/14NHWTANPCHrlBWxCXzGFvoV/hvxJurz5kMbPzeiPunFiYs7ukJD5TjcuAH87RT2b+eJQ31bLfLPsyUSj36xOuvRm9USbptFxP52FHoybAS/WAb7Foass5ao46VuIesUeEDDjsyLQPxgdhb6l6DTCn1EXFU9hx/GREj2br8cvAv3kayIq+g39zC+BWfTbt+n8N+lbhzeYQH74XNv/e06+NgNUhxawzfD3575a7wVPOG5yG9p/8Cfn3muYWcqRX8nsu9VwiJlPyTm/o82+Jkfd3iLUX/z5oX9oTL7hMjtEm7szw++faqEuzwO/s9I8GRnsY+9iDxTgftm1hTyjFJsvzyPim2n3Z8OynGeYQ3+fHZJwpV+q7GPe1GeRyIv2b+vlOaRL36mrZd4rD0iHy47JM0XKyn5Vo93jHjoSv3WaLXdH+dOu8OPM79ar2W8+t+FR9SBvXat6eslfqOA0Fl+J3ri3KDdq5af3/n3Q/aryvSL4KEm/vz0gTxW8xL8H02pX6aKvR0cLrWrlADXCy6S5ruyj/mip0hMXL1h/6wdX067daOBN/6TcXnzl4urZb7hn+JxWe90NQA9Y8m3ybNxbuqW08Xt5H2lPGzXz+jiakB3Cddu/YR9tR7gLaqB944PXqcH/k8q4+awYJlH4HpukYdXZACfXgCdTWaAfxH3YwOLYF9l4n/y2C3FeleLc6KZKi08hcS6WZB7bp69mr6rHJ8rsri4Uqwb/IeoR1nL8Jt5vbMcny1Fv96ESOvI/22s4GnQXRpfLYuw/y1EzvNjoqN/Q2/wM4ew7xjTxY32feX4F3q08l3+EzdHdZbXi9vF4R8yhnioL/o1MBD7iEHy/NULYd8xRMK19fnwW7VQ/HniMXHeoSL4hjn4IdEb4upBZfDLU2WeyHL4520fOf7flWW81vSV9GvXCqMzToiEGzeJB/NCN3n+/h6E37JPlP2fCly7O1H2T8c88AT1ol+zqacpTxgXfX8f8vzB8vCI+HHzv8NTyZbiyrf+ZrkJ/iaNH3d4u1PHNkqk8/M4/47+jnVhcGr81qo083qzuF/aIsCPO3bJeV6gxf8ZfpHn7aM68+UD/Fqm+KwjNXPRr8fJsD+RGnxiYvBfEwq/sV5bbcgPVryC+GGveN7auQzrwsMSxMmU+/hn1ED0zBHjuHMj9tm5V2/9Wljqr5JSvN9xuQL8h88TP9XCJdxuasl4e8ZLbxoJvpvnuca0bPTrb6GnBnV4rX52abwC1sRAz2vmhRURiD8zUFe3fisi+zP/JPLh4Ph+fzr8rdh/2gkYL6vgJ/qV+h/W/fQxsI+ZVzx/fIr9qSrgtVmPAkpQX1KW1ZHixJsvRvmakt98+Seost/Pjs4dFxmXzfWlOPTi3wyqI+Mi/s3KdeR49tad23Vl3MszepDkN206+rVRot3N4j6Dp79qPb8/o+Da0CA/7vihzC3GcUk5Gb+0nnFJqoH3KUi7L7ifb/1R199uFJ12l2oy7vV3XU2J34eXri/jXj7ZT7u6Lp7PNqJdYxnnJnt5D/wTIxrnwWjiPLWwOvFTRLzXUIJ9iH5jOfsE77lhDvbJepMtxMNinofa19hHmc+Wg3v3GR6xD7FGLSXOu4n3ODaL+z8N5oIf2kk8JCrPPNobQXxe38J47eeejDr+LHGVaC5xmJN5ZySug/8vrqC/R8X+fIIYl4Wl3P6a4efguZIRvElX/FD9dKao8aDk6s0+pOABP+7YR6sr6mDbZHxeVvi3iXPr5XTMu2mpwMO4X6RMW0d//y7n4sash/gnwV/4bXQIeIW//fs3B2/dn3ZzXpXw8Au/orPLE3h6huOf1h1oNz/nAnWv2K+eHQX/Rc5x+pV7+DnmMuw/cK707cNbrndxfcEzqb/hVXeCe/t2cQ9BPzoPPT/dEnHCPlAfaNDu2xOy/m454TlHPGjr9xK3HdNhn5h9qRoo7lesbI19ki+STvvRYRdXt0XKeu6ewG9BnK+NV2/hz7YP+45xiZ83XYnzqhXg756YeRTCPtAoP0Cy18+OYhzzTsJ+0Q/4c4p1eTj+9/Y51u122F8vKeF6xi7guRkXbXcm7ItMAG+1EftPZZgX/YfIPL2Lgi/7DX/umgpP6/wuri5nf6idGsS42KyPWkSwxKPvqISeVdMl3O7N/DJzzqNf/YLxw65f4N87B/+Us9BzI9t/4l6/1J3r8f+cI5IfvHOQ3uUqcRhP7Led+HTwooyjmYv9gBZDzJeqh2QeL27336S/Mdkn2/dLESfHz6LH2/9492eq35JxL67KXIOnPOugteE+7VYkTrRw/KN2u8r8qtYNf14E99ZBbV137OMF+fEofjb2l5H4wzsQV5pNPlRjs3/QBxBX2o2Sfh5HT+r5jMu6sv5+OfjyIPgTF/b7wcFD5+C3ISVlvy2fDv99TcY3NQcvVNmPO7w184OHVpTbLZ+Bdvflk/2QjPFSgwv4x92xP34cPb3yy+2GgKtD8qL/HvfNtI6HpDjxxVXPzeAt2A8bDTnvG5t2wJ+Y/Y/eJRx/Tt3DeDXIjc4h1dH/t7AfRz1EHz8KnktViYdiH8H3T2HcY5If/nedDaiRGz1tyOf645nozAPu1Z3c56qOnnNrWX8ncU/VfW7rrl9rpbqT+xzKsau1X8bT8xzWSHBY4lGe/EU8J5wh2aurj8JfSMbNARuxL7SC82kJ1ju151rsZ1Fn8+pjvudB8XtLPL7ngCt7yfUfR6eDF74u46Jf2ufTnEeGUL9SYsygXxvF+3QxXks8ATFfgZ94KbdbQLxHfP+TrPPmSvC3jK95YC88ObkvZDV5Tn+znMG+7jxJp/7tOPb1wiRcOb4Z/K81sr3X7qxh+DOYeoi+eyn9vUMdz47/FT0TR2Pf/Tt6MnyRxld7Go1z1k1Rx95RnucLa7n3ojRivTN/LcjznUOL4A+C3/c87qF47p//jR932j0zRdLvvc8S3rqri3v3pb174HrtxvCI++F2Tu7D6HV4HmTXOC/irQDPdxpzz0F9cx8/LGwvnvvwnMi7X+3dx7auUnc1BlDHVhtFoKfUDPbPV9gXWftmiPswR9gnxxT12O7cJw9oeR/7JdRjzbXifYdz69g/1xH7n5Qdef7S4jD2I9hXGNP78PwleLqL64+IN7OuaHdBH3jq4QezsXhP59ADeEriB7P5BvRc5TmmWoz9j3F0GDwto5NnHjK+1oEq8OR/CH8GxleJ2wQ/lFiPnoIP4EnbAL9NZZ9v5oVHm7kA+3tFsd9MvjKSjgI/Wgc9aR+DPxW/m1CgMfqbi31L/BnE56pA9ttTOderc0YT/zOasG/PmJU8nF68XxPJ9xCMGD9JuJ6fuoG3/vryWHLqAPq3eC7uywO9k8h4WYt82PbBm6g8vnsjDcX7+/fT+XFH50bqb8pC6h7qyzPkjabUPbTrxWT9rcZzTrGK+f3g/P94XTjfJWCf4N17sT9zn1NPWknqlxK4mP4uKijrGVEI/+Qojf3kR/gnz0jOO42pg/neE5zN+/VaYCE/7rTbkHvXVjn2IZp2mX6tiEB/nUoyz/dZ8ASJfWOhCHT2q8H5blWA388OT8MU2H/PLvs5XWzwVOzT1F9ZR/Sk0QU/67KZnXsp+i3e01d61ZL95tXzQ2v7cac/4jxul6wv+dOHb6kpj5d3HztFVfTk4B6UlWoy8b+1orAfj/+3H4SnFvscPbwdPGc4d+v9a/n5j0ap1x0K9PNHsdc6sH8ztiylvzPJM0pB9lfawR7YP/vBvM4nxuvrJUm/FgmPnvUS7ebjvqJ1RNRVlu+Ff2kO8PZV5XgQPGYw+z3j74eSvf1bKXjyP5fsLUXUEz6cZt61LYt9O+LWjhT2S8eSN5ISP0bFO9jfPoEfhrH/VArtw8/pyGPm90C/fiXKuOxn325VeYX9xKf063Eu+G99Jd7yL8afXcT+bfQ5+pU8DvvSEiLOm29Aj05+9vKD7/l7pMW6UzEB/fLW0yes49bP6bH33aukXmpszODncXRUf0TeKJTZb+/weM+RG/GcwtxTlbwaaxTjkpJ+qb1ySPdd1deiXhonHXhS3mfXWpI/vfeq7HTiueo0kVf/Wcg6MkDcT44vni/sDoXnu/gOTBqR92LyuzZG89mSH1x7R+cW7vtpRVNg31WnX4/YP2g98Kf7PpRjH43759qKJH49Dp6G9zv03OJ5wWehf+IA8sy2pPh/UajkHyse7epXeM9L60R+06qjXw/U0X+3M/M9V1qZR7SrXBT7/3HT8E9h8f5IEnEeKZtU8r82gPOLeYh7yEazUuCd0W++rA1PTfxmpk0FHtkEPNUS8vm5lLSbeR14GdYX8yFxpc4rl0SapxVEvb1AadZx7zlmC/KttjqDjCsiTkZmlnisDMmxb19Psre+4U/zVEPJ3khDXV3fVwU/xGefY86Kxfh2L4X9aZ5XWm+F/br0xEMM5qnZjv6qk/LQ3yTkPSu9mEfvEjEuMU4zf9MyX+zhYv85ZiL9qiae3w0qiv9v9AZ/EY34+TJZ0q8OUrAP/A3+mSnJVz/HRs9BcW85VUH09CfOffdtvHy7jPOmNSC25De1p1gf6ySQ7PUT1M+Nfh2wj8n9Rq0ddRKzF/fb9S+d4NnFPRDl9iT8Fsw9VWMI+3M9OBf6o8fmXHkWezvfUnl8xXua7n7bsf+J+1R2bfyvVP/BelE8HvmwMPs95dwqdIZPZ16EcA5VMnQhn/elLqGMFM+vM3Ff1H7UEVzcz/Hd7y0cLOoA6/y406/6NdFfkfc39dEtRX5uxbk+qzgnXurCfqPlQBeXzrmO/o9j2cdWFM/xvfvDTRpxjm65XcK1D9Rb1NMC985fFUR9ZvMaP+7wf24iteu7V3x0nIx79ksGwx+XexS+/eq7v8C7iPsYycS98b7UE6RzruOfxStl3DvfvV1Ou+L+hnc/PHx2OPbv4LfPPwUv1l/i8fZjyuRRMi78Y2VbCH/mD/52HT1lj1L3CKO+oS7hHGqH7cf/4Yy7OS8ucTi3s+QfNW8i4upoNwk39azYf2Dczdmi7jFOvOeeS/a/7/sSraugX9QZfPf/j4JrFwR/IXHP7Zsq/M9zB6PBJNaLOSkkHl0PQ8/QnyTcd0+yfQHJb1Yj3gMKEP3S1on7M0PEeytzhB/CxHvBfVKjv3pJiUf9LQCda6nbG+teoHM47/WEN06L/gfieUEpsX8oJerk7XmP2MzXBvvaqV3cq3MqXbsSD3PXwpNV7EOaT2N8w0ejP4y87YvP86LO3In1S0ktvg9jUx+zFOzVYS+IhzplGceN4rnhxhvE2z+h2F8Wz53rcy6zBhKH5nDWIyPpWRFXxIORhPXO7CfOC895/qKVoV/mN7FvHEy76h9i3Vx/F5424vnLvIL+/jrtqqXhyUQ+14+NgP8Iz1ksse775l2JYfD04/zl2//HLozOm9w/0duFo2dmU3jmifXlf+aL52dvXAIun2Qcx6JfGdIK/Mgx7A32G/bTTejUM4EPoX6l1fzEeAXSrj2Cddk4J9ajeNgrz1cRJ159Own3hNVY4Er6huBnxb2yfrwfatbKT1zVoz5jXV/+n7gRa5E/jzm6ngXgtzm8H2pu6kM+vMY9Va25ONfkbkC7d5Ki03sfOXI583Q893+8+WjPEOtUP+6f242FnrS8566NBDcXi/cfk16Gp4b4nSbxvRor9VH8k62GhCuj+K5juM7vynk8apnHEo/vezXO7/g44zVK57sBrcX3baqK70Me4PullibeRxuRie9QZSyN/XzxvR3nd3acdlcHoacE7yf6fmcnNzx6Jr7n4PueZPSSsn7vd3yidZRwn/0Dfl/M952WdtH5/tUkoTMr76tqZfldPCt6efAjFeFP95F+bflZ5pnxkjz2mN+l8n2XRvhZryV+r8r7vo3nNzWdzCO+n2lEbynhvu9h7u0j83i4Eizp1OolwW+x68GTivcH7X7b2TeWYHy1QvhT3SF+V6gW/rRe836racXmO12dSknj7vsuYrz6cjx4vy/TqLY8Lt7vvDxrJY+L9zs1rbrKPPdC4CmRX+YZ2BOe70UkXGvdEZ1pq0k82tG26DRFPBePBj6Q71gGZP7yKiqP991C469E8rh4v78zo5c8Lt7vKMUl/s3ZlcBHi+953q0pjZfPb5HtJB7b6Il9g2IyT/+utDuO3+fShvH+r9qvHTqHVpR41E4dGcc9QTK/+H1Du0BySY/vO42X+f1KrQbvI9vZW9FuCr6f432nxRe337PIuPOdWCcOz6nwi/c1XNzhbcrvcegxeZ9FDT0Fj01/rUHgxtjkjO9ifs/IiMd7LvrDdOAZ+L0bu3hHKf4DxvN7SUa9nn7c+XuikKTTLp8a+1lVJFzNmQD/TCoi98vhcdrNxzzS/xgq9TdgkMirW8dL/VUmw69lHiX1Nzwv80KpL96T+nQbnhD87Pu+jcdfTpfxBvyemtYklHa/z5T6a90X/kxjyv75nd95NJKJ90FmiO/0JuL32hSL7zCo9dLCs4/5rmwYI9svwz9Ke/Eex+j4+O2R+F0q7z0Xz/+pRN5L1hue1vtYv5YzH43ofL/Cat2HPHbhkDsfzS/iPcFjw/H/WX7PSJ/Ne15qLhHPwXwX2tw35D95tKq8T2cNrISej2L96tcUPaVF/jnAfNEG8T6X3YTv7ip7Kkj27rx2/Jmb+Wh8DfHzODrnkK+su8SttboouFJOnhfe70g+TCvFm+97p23To+dAI78fnHZ7P+b72EXFe4WFB+CH85clv+m7gvHDnTfYe++fenlseFZ5vMTvVYXXTibHm4cPY76baf+AZ1BZ9Ijvs3nj4rbrfCc8QOiczHuIynmhM1T8jtXDef5xdPhL8ztivveSvO/rNuE75/Yr3sM1reL4JwPxZh1ugb0yDp4k64mTLLzPqISDB3TeAx4k8n/bFYxLsqN8z3+UeG/r2iLsS6fju+KJo9PuJb6HqT8Phmcr30kwnN+NctoZG19aR6x8a/guuvguvYerF/h9JXtBFsle3Tsb/cHiO/+leE9fv3MS+zr8ropakPfutWZ8L9QOe8/vN4XwPQHD+92o7pske3Wr+P2svuP5/Y5CfC/CWMXv5hjNwsA3sB/z7JW7e/mdEW89Fb8rZKdMzHf1B4r1or7w28RUxOEmsX4Nmgv/h7b4c7VYv7pG4J9bAZK9eWMF7a7l97m89ctKIvvTt66VW8y4XMnxSsJnz8F+6XD8/DPfAfB+78O4s5jfr9Gq+nGHp/JRfq9hEN/btEeK77JW+eTiSm3xHZWs+Fmfu+6F1O7Ck4zjxFUSro7ZBz7uu4T7fs8lwRjZz5m3gndoJsWPflHgTVvK/gkSv9/dkN/p9tZ3teZWxmtWk5dR+ZVSp8X4vn4dld8qfIZx/P5Owo1a17E/eIi8NJh5pF66Dv/ZHZK9sv8QPB3E9+5Eu2buI/AE8X1CT782VHxftx2/U+/bn1Q5D8/TuG+i4moO9Hi/A6JPFPu0qbfwQ9FdMs/yY/DUK+pv9/8B5RYKrnhebZp5fE1X98ZPpEJMiaGqNeSGooa8HWJsDMc8xVAlWkqvFk1oY6zSFqclVEJiFiHNrXmOKUVInVARQgk1hDYOElMk5hhC/N5zvvvm2r/XX/fTx8qznzXstfdep4qiaB6HvJOV//4eqX9X/e+v/UibGuZ/q10MC1eGB98xcd29EXitK97JzaYrxq9hFm7fWljd+vsld7yTUye+8Gn2T66JK5PfsOw1t8eWvb2ie56J21pWtnDlwC3v5Ln3C1sn/mzZ2z8oDn/Tm+jpv9DCHZ4KPD0LvJNHlnHTJwdYPPZcb/DWAl/azMKNvyvCc6yAdd9LsnB9AfYOk8fUeTT0tsWzuSo8gx9LuCOvBjpHPZF4nHqU6c9le4Hbaj2X7Uc1hL/xA/xaUBr9ZdvBcyoH/T7FiE9ugIXbp1wj/q8vz32ZR919k3U7zpJwffoDSY+ysi38A++8EtdW3nulTsPzkYSrP7jB/1zk5dORVt6deXR8nmPhuluIhatZldA/+yH2MWUs3BkfPfoRfo2tQ10tLoPO6KfYN8qQ4qluK6BOqjwgXxHoVK5dlerTONkcPWeywEd0pT5FPetfXbdwtVR59Ah/lRZ52DfytnDlnCc8PbKIw+VFkr9GtOAfuAT9TWrDMxF7oxG442ko697YYMU/bn0O+Q0aD15rJfZzfG6/bK+lL6YeynWwcNvMr6gr1YF9Sy8L185+As9kB/yLvS1cPRAET8h8dI4cQ94z+oGP2Ixf3eLzXsZtnfYT/6Mt8yT+i+dY9z+lqIe5wS7c/PvJ3dl3WULn8MPoKdkHnlZh1EOHRdRhO/TYT4e54mP6e84fnWOWEucJG8HHTCEOV2PIS5lo9C+Ix99vf6JOTvyNfuMG9RwyA/uG6NT6DCTO6yJZ1/sAOtVq8KSGuXDT3wV38NdvIXqGp6P/yizs66FHaQmPT/4I8nJqMjx3tsGT7G7h+p7viMPbV6T9qE4eh71xHvvvd6D//ZGuvJj2jSLpYwsH4W9sIvpLjAFP7Ql/jZ3sl+N2KY+OhLPyPr31NfUQnk48lw2j/v9iXeWzTOwvs3+dPPa0i+Dda8HTeQg6Hxxjfw1IZF/0A9eeHcMvPZ995P0N9t1SwC9Uts4dRz1w/UCqxFOk/9lx4vD+a5a94TWAvDxIf6W9cuEI9Rn9nmVvSxX5CtmE/sAk9mn9Rax7ezXxjH2Lc7D9b+Azl0q4NnUFePqv1NXrV4jbjpn467lN5rkeIey3o2fXSeIQsQA98Sek/mOvNheeYn/h16GW8BdEE4f2ycTha/JlrIyjHs6mSjzOfaedFXFb3EHCbXPOvtLeUTYFvHA0ebw+Bv4g4qnF/ozOGOrcdi1R8lc9Ng384B7y+76ohzLziEP1XfBPWwye4YD/WAJ4+Sgpj2pSjnx+Ladu9eirMj53OP66XZPOLyeP8fiWhNvfGQa/I5v90iRIstfKXKf/7GnK/orrTHx8L6PT/13yWLrAuv/Ybl/GX7+56L9Bn3RUymbd2uelvm2cQH/csVz6mzhf7KtmwX81nT75FeeR7ohAz4Ej0jmujpoFz4ET9Ddxrtkmz4an1jn6z5Pu2HeMwN+gVOzr7aQOPz7sZelct5x680tET8ItL+vfmy9lv2cehOeDJ5a9Eb+JPF45DD76IHifE9TJqq3E07s89Zw0VsKV9nXReWgw9eyfiv5e9cD7/0I82+syz/FI9ERlorPwIet2/Ze8dL8Kz+fXwGPvSfaWTrN+1j3BXjtLvtakE4e72fSHvjngPxZDz9yb8PS7L61r1wvR3/qBHM/5b9I3yuazbvk65KspOo01heCZ1eEPuo2enKeSv9qLB8Qt/bYch3b0H3uZTBdurvvPn8Qt64IrnmYcnm4gX6tP4lfZHVYc4s7k4degNIlfD15BPZw9jl+darHu/hj0997mqgfzN593gVInibqtW1ycLwuw99roio/52zscf8udAq/0AfFpvBCeFuvBN3yMnklN0N83Qcavd4E/Lx7937eCx6cn/EPW4O/sjvSNTwOwP3fIxWPGZ0+ohGvftSQvvj8Qn+nbwVdMZt3hnIN2v70WbnQeT77SRN8+tZs6yQyBp1dbeHZvlnBtqR9+taHO9dfD0F+2MfieQ9K6yq3uks4intOfw/87+1F5OAKdbT/knO2SAs94DfvhHvTt3rvQX14jDvfEuTlP+LVvHOumdQCvcleO2+p09stJsS98PyLvqznf7ZHPqJOJ7aiftyuh5y32hf1RC3R+nEHdNrooxV/btxa/1l2S8q6oq4jD6PMuv0w9+dS/vdk5UW8TsU95jP1z0TeShoP39Gafnrgi4z3+IP73b8Gf8yV+XXzxv7iZr7lCf9QZWefp2di/9bdcV+7z0TnwnCv+pt3+Seh8cs6VX3PdGdOpq9VH4bf9As+GLHhEH9Bj+xO3Xi0tv5QBYr/3GAR/8Y7kZUEZHysf7vfok7v8LFyvD+7Ipw8obWqTrxWVLVyrVxqeq6qE24MKvV7GjYgSPsT/MP22VjPifOEF9bChIfwnb7FPuxdHj7NPBlegPge6Wbix+EOpfpw8WkBjiUerzD5Sm64Gz2R/OX5Mxn4OuPM+rE2n7ymlF2Ev7sOOy9hb7xeT70oD8jKEvqenbsX+dfqG/pT+4HhnE/pbcr/SE+hL1vvFtP/7OfeB0C3oiY8iv/PxV8mgf6obI1g3lnPBeFfs3x8WwNMlmbyL81TvHEP9lzzDurv3YT92BfbXYiV7te4a8OXr4L+0AfukJHDnu3iywH/dQ//892P4p55m3UmR4N+teyUet4x7ozJjLXVuvu9Mf6snWnEwXhP9eTnvWZ/dB8F/F/b7uE/ap+zkXnSb+7nj9Fzs63LPscc8te5j9uMzqf/YJN5ZQVWwzzzCedflyj0TL5pHJYpz3HbBwo1ATxl/EW/hjq0CF+eX2jhe4rHOTVPPgEwLV0aIOVhUbeLwxS3wAR7wOO8/CxLhCSop8cQ1327h9tG+5Gv7efbplmL3LfvO9V1+mTojq1u4mtHQpd/8zfCxcG2fr+SXccANnootXH6Z6xbvZeFKqVayfetAC9f/9HXpNNf9Ex4ts6Gsv1E1C7cH1nfFweTLqgI+Qejx4P6jb8Uve5oq8yztjB69PXghPOrZruipCY/9zSR0HnEHj/GB/1QD7CuXsHCjYSeXv6a959fY1+oixU0vP4z4ZHeT/R38Of5Gcq9W9lUn7w0+A59XAXuzz5v4wNtWHtWN1V24+XfhpeDPZw5ZdJ7eLA3PP94u3IxDWj71ECDmrgd7E7fIFOqqo7u8bv5+6rksc9Gie8KBR9Rz3RoSrjuIj1KNeDqafIt9B+Kp9mYfKS8mYZ+eC4+Y1znPL2VJmoRb/Kb+GyfR6ZxDOnUObXf/ZbzI32rNLbxoXidwn/SaEm7xmHGbWEu2XzQe+5oeEr/+L/c0fYioh3DqSt8yFX+jT997mUeP/wm8XJ6k3xk3NaGGtG4R7vk6cRs5TKo3+4wt6Jk5WsYvHsDejTmhPfcG5+aZRPgPMSdUZjwCL7eOOnHOPcy6NfHYMBkX/UrrvYB1S4901bMZ554ybvUlk6fPFPS0EvNDse/0ScMk/iKeCt/CI+Z4Rfd8v3vwNI2lrtbyfrTXT6X+F0xz+WXyNyEOzrlEUb+NvCTixlzFyC3Buqk7wV8seiXuXFfx8KZOpq2Q13Xip9aAe6Nf21MHXBkr6zHjY+LdZrDu3h+pkwPu9IcJ28CProInXLyDNm0Hz+5v4bab4v52J4z+UGoU8SnD/lIHT6LeRF4MvxnEv00b9vW6L8FfixD3gV4Wrk0Tc5j3pmBftyH2v6FT8f8O++8/p5/0EvPP1tx7tX+/xz5UzK9qjKIeqnaAf5mY53w0GJ6yAyxcXxgjdIr6v+aP/j5LqOdz4t20uDh41Qnw+I2FZ3MMeCt41E29yePib1k3hHNfTfmE+JfoiM7C2eCDB8DTZpEUN1uvTqx77lO5zp3vx76t5f3ivLfXay/Vv61Ba/C6/bA/Ba6W+xF/vbg/OPaJeewi0T/vvybZ2wtEnGdxDmqzmOsaPmPxa2mBpF+vMgQ8txJ6RJ0onUZK6yo9QsAfTkBnsI6e4fPR+TAQfMUZ8v4780YjuCv5bedFn9Gdc1HeZUq2HzpDmTc60gPEfYx+rn1IvTlmi3yN5b5hzAxHj9cn0rrOfWSEtScOW7uzbh3qU/3IDk85cT6OmkL8aw2ReIz5A+G/1ow81v9Cyq+9CfrVo8HS/rV93Ry8Swh4MPHR/9MYv9LhMVJ6oDOCd4oa1B/8m+WiDv3Iy6h3LVwfwn63nX4PPEicj2nPuJdWTKE/J0ywcJs/53jRPbN6OHlp8ZzzXdw3jNBI+kMb5o1F/TlyHnjDx9g7z8EnsexHx0PsU7oSt0triP9F9pFRoy1+1ZxDPBtzn3E8CYf/7lr0ax4iLwnEp/lR5gDO+3NE/KvxH3aQx6jpvOM8ud8q3X+HP2EO70fnPaHeevJ4ZPy9l3n02uK9tni0hGs9N6K/RG3wEPGdcfMO4hDYULJXe8TBU0h8ir5Lno5F5/srwJ3nfuJ6yS/lU77b6uHi3bT0JLjzXqFtx69fIu9KPAHgcX4ziM9RcT+xr0TPqLfJ13K+J6o3l4NPHXzvZXvbH8vwN2Yy9iP5Lq8HOcS8RZwL4j6jrZuHTnG+OPUrBbHSurYR3P+NTsvhGeNBnQwV8Zm2l3UDxvKuH0Yd2ivveWXe1bWJ8L/TX4qPLeoPeHy/kONzi3dlXAr2tmbct5U08R4c/4D6afvEWld3g1+ZVRGdzu9T0etY92+ddZ3n5qB11MOR3RLumCDqpOm8uy/z2LbtoC/dXSjZa8oy7N+/Ktk77vI9SA/IRedd+olSdhU8I4ibfR/9VvlpOX6Fr8L+F77vqO3mg686KNal3ypGtMRT9H1n0yrs62yB54S4z+THg3uPk+1/FvOH2f/IcXAT7/30oZJfavI+1g0PwV7cW3Qf5g96Mz/5nLo6h/icryT1eT2Y7xHaphfkd9oc1m0TQd7PPUa/bRL6p+9GT1YQ9fZPH+xniDlD0jfS/lX2zqMO5+yU+0MjMSdZtF/a1/a2c9GzJpn9Esw7V89Fpx4Ij77wGDzpvNPVxw3oz8P3w3NLvGfz6VdGh7/A778Bfpr7mxHG/E1fURXcvwdxy2ZeaqTy3tSyfMEf8t1B1a55vcxj++YRPGEpvFsjOEeMJgWsO+4UeLkA4r+feaa+/bnEo9S7Rp03cyeeee3gv/SQON8Tcwk1yoq/Pkd8d1B8yVfeZup5AvZ6aAXyPv0Y9gP5rmH0qAr/81jy2Fd8p+j2Dvb9sdcyssGPvUteXltCncSB6wOqkN+aN+Ffy1zUkVFGirNDzHXVJRXgGU++1JPMY7XDNuxfVMDf+cxv9UhPdCaWJD524mkMdGNdn1v4++AEcV6ETvVQDn1sF3NCW6CYow79iXtILHM8o/El8E68R4yvqJ+i+UPxFOy7UD+2Kseoh9FRFl40r2uTw/1hXLKE2xMV6ratQ8KL3pWZ2fBvY96oBNQVcT5BHMLEfG9jTek+Y/z6O/qzKonzAtzukSh43sQ+m3uOPYW5qy3NU7I3BvCdwqZ7E+fQU+yvoD+Iv0N8/9q2jXzl/IuegvvUbV/umfplvtMZU28QtxfMu5RCvhcYPYmbGv0h97F4vgPa0zOIw/Yc9stq8m5vupf35rOq3Ku35OFXPzEnnJqOveMG8c8wyMuULdRJAXN4vRPv8bi9TdAzmDpRotyJc/0H1GcofUALzmRdf94jahfxvSzGA/sA5kvqEvLl+NCLOvxSvK815qLK0xrEfyjvcTUwA/6/dOpk5Xhxr2Yeq3YoCX/+LvJVRfS3ZX2J/31xXhQXc+9lvIO0RPapYyb+OpYyv1KHghsN8Fd9qwN65s5nv3xNHdomMqdSvbhvOPYx71WfdMGvvD7U4UO+i6k7mfPr48bQx2ZRh1o17qt615bgDuKm9fSH55DgCUG/eiKAdU/RVx0B1JutIe8gvXIxeE6i0zm/cp6zemn2hfPdqh06THwOo8dWMUSOT674bu45WubZj05bbd7Lqu9WztNY+oDj9lDJXivFd2R7L+KsVxwEronvTVnc5/WSgcRZfPdRpvUEP9IP/q6ZrnyZ9bAiDJ4y7CO1exP0zBf3hzf3oPNJf+z70veUG+RL+U1830x6Rn++LOLj/L450JP9coHvQWp/9q8ePxL7Sm9YuG3QdfbvxPXwD6gifSeK25X4v7iZ39jv0bmzFPhs5l1xgWnEf1UFl72ps0kPeKqUl/l9rpGXq3znsrWoKOZdk+B/g+9Qxk+cL1oO8fn/37/UDZ9hH873Kd03G7/Oc8/R6sFjndcm/482+pifAs/5BOxH9KMOgz3QKb4L6H99ybr1qTf9G/EOLYiingeKvPT2J/616J82/2Kse5z3rLH8I+L/kbhPhvJ92UfPRucMeIzv+P9P1FnrhV/0GTVltlSf9u35vDfPNhXf/VsR5y4PwEf3pW/P6UZ/eId3qK1aAnFwZ06lT72IfXSCmE82x98S7sRhwgbqJ7zNXfX/ALKDlrQ=
          <InformationKey name="L2_NORM_RANGE" location="vtkDataArray" length="2">
            <Value index="0">
              553836.74548
            </Value>
            <Value index="1">
              577660.00791
            </Value>
          </InformationKey>
        </DataArray>
      </Points>
      <Verts>
        <DataArray type="Int64" Name="connectivity" format="binary" RangeMin="1e+299" RangeMax="-1e+299">
          AAAAAACAAAAAAAAA
        </DataArray>
        <DataArray type="Int64" Name="offsets" format="binary" RangeMin="1e+299" RangeMax="-1e+299">
          AAAAAACAAAAAAAAA
        </DataArray>
      </Verts>
      <Lines>
        <DataArray type="Int64" Name="connectivity" format="binary" RangeMin="1e+299" RangeMax="-1e+299">
          AAAAAACAAAAAAAAA
        </DataArray>
        <DataArray type="Int64" Name="offsets" format="binary" RangeMin="1e+299" RangeMax="-1e+299">
          AAAAAACAAAAAAAAA
        </DataArray>
      </Lines>
      <Strips>
        <DataArray type="Int64" Name="connectivity" format="binary" RangeMin="1e+299" RangeMax="-1e+299">
          AAAAAACAAAAAAAAA
        </DataArray>
        <DataArray type="Int64" Name="offsets" format="binary" RangeMin="1e+299" RangeMax="-1e+299">
          AAAAAACAAAAAAAAA
        </DataArray>
      </Strips>
      <Polys>
        <DataArray type="Int64" Name="connectivity" format="binary" RangeMin="0" RangeMax="1841">
          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
        </DataArray>
        <DataArray type="Int64" Name="offsets" format="binary" RangeMin="3" RangeMax="11040">
          AQAAAACAAAAAcwAAGxYAAA==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
        </DataArray>
      </Polys>
    </Piece>
  </PolyData>
</VTKFile>
```
