## Supplementary material for "An integrated anatomical, functional and evolutionary view of the *Drosophila* olfactory system": Data S2: DataS2.seg_39.vtp

```
<?xml version="1.0"?>
<VTKFile type="PolyData" version="0.1" byte_order="LittleEndian" header_type="UInt32" compressor="vtkZLibDataCompressor">
  <PolyData>
    <FieldData>
      <Array type="String" Name="Segmentation_MasterRepresentation" NumberOfTuples="1" format="binary">
        AQAAAACAAAAPAAAAFwAAAA==eF5zzskvTk1RKC4tSktMTmUAAC02BWQ=
      </Array>
      <Array type="String" Name="Segment_ID" NumberOfTuples="1" format="binary">
        AQAAAACAAAAFAAAADQAAAA==eF4L8zEqYAAABFkBRQ==
      </Array>
      <Array type="String" Name="Segment_Name" NumberOfTuples="1" format="binary">
        AQAAAACAAAAPAAAAFwAAAA==eF4L8zEq0PUsMjZM1E1MNmQAACL7BBQ=
      </Array>
      <DataArray type="Float64" Name="Segment_Color" NumberOfComponents="3" NumberOfTuples="1" format="binary" RangeMin="0.7605619242374478" RangeMax="0.7605619242374478">
        AQAAAACAAAAYAAAAGAAAAA==eF6TlASBk/Zfv4DAE/tQMLhqDwCEQwuN
        <InformationKey name="L2_NORM_RANGE" location="vtkDataArray" length="2">
          <Value index="0">
            0.76056192424
          </Value>
          <Value index="1">
            0.76056192424
          </Value>
        </InformationKey>
      </DataArray>
      <Array type="String" Name="Segment_Tags" NumberOfTuples="1" format="binary">
        AQAAAACAAACmAAAAiQAAAA==eF5tzEEKwjAQhWGPMhcQClIr7qQVcSEuknVgSIcSSGZKMi4C0rMbdOv28b/PUk6BJcpSr6y5ng0tiVhRgzB4VFokV0CeQetKsIfDBCYGTxluxJQxwoVRJVWIoehmRutO/dAfu25wNpTyor+bc9vvFzx4mak0erqPzwckLNr0r9Yq5967D4V4OpE=
      </Array>
      <Array type="String" Name="Segment_NameAutoGenerated" NumberOfTuples="1" format="binary">
        AQAAAACAAAACAAAACgAAAA==eF4zZAAAAGQAMg==
      </Array>
      <Array type="String" Name="Segment_ColorAutoGenerated" NumberOfTuples="1" format="binary">
        AQAAAACAAAACAAAACgAAAA==eF4zYAAAAGIAMQ==
      </Array>
      <Array type="String" Name="Segmentation_ConversionParameters" NumberOfTuples="1" format="binary">
        AQAAAACAAAAKCAAASwMAAA==eF61VU1v2zgQ3Z8yCFA3AQLBRlEgWGAPQbwBUqC7RbPYPdPSyGKXIgWSstcL/fi+IW1JdpJbe9BB5Hy8efNmuOZStypqZ6lWZXR+WBbLYc1Be64IX1+mS20pNkzRRWXI9u2GPbmaOmcOW2dDQV+V3fKvBG+6to6qMe4NnGglxypQ25cNBd12Rte6zHlx3LkQ9MbwTUF/K9OzhF4WdxQPHayMOWQkHKhSUVHgiCD/M20OdLd8R3sdG9dHMi5ou0U+lxNVHJU2oVg8t87FRu7GIj8Ol4cvaggng6mEEL2Dw3RTLB5c2/WRKfQecZis860yYVgNb9wUtKLrimvVm3hDv11ek/JMZXatClq+YWFdHK2Ay+htE8FTrUJEazZgo/Muc2Y4hCPkMVSlQ2fU4TbF6QNi6Jp28d/nfP8Hx/BhTTqku1Sl3bEP0q+WwXY1LIcXZ4J2XhnirXUoPUd+NAfQ9Xu15VlcoXXLlr0CSyW6h6MjwGKV/c/xXLcOpXfsa2HCRmhSQbgpNrEEB9SZy9QowH31/BLyJIrK2SQwgPhH28rtuXrWtvwCxa8hwkdtQPTqpQsmZeyXpKqTYbH45DQAzwF9yXXQt/ObYvGVa/ZsEQEztGVw5ECwPwzD09k/BA52dZfGCNJMGEC2b7VNg9DMbDFS8m/Uhk2rOqEuSiPQHiUaAu7S9T6k4SvH1hb0AIo3IslOw6z2riVFO2f6lm/RxlMiSC7CfPGnOCqZ8GncVtgoGRbkKMZubnRE5t+ouqCnmnR8D90fN8+t2GNxGINVsG3ZxjwTY1TglJ2QwuKAaZe2yvXutFxWUKyyAeo/g3JzzEWNyjizw9X91SllH52stfK8AqFRmbI3wiSGxbtOtP1WRTI7yQQZWlexEWP54f8iihGAk+tEw7lST30bG7rX4AONw87LyxqhsMVzBlk6r/gcEyZX9FhIg/Ml7mwlS8AY1YVJRLLlPrOHyVxaAVpCQaCw5j2FRvlZyjDf96+CCiOco6uuJ4fTqhf6917HNPgKux6zI1P26FV6sPBKjUW6H6/I+58gvcVfjefQOCNDlqtI79QF0DhapQmWo/PVOR9qGCiZm3qiJQPZcNwzBL0kZSu8bYtfvgPPU+nn
      </Array>
      <Array type="String" Name="Segmentation_ContainedRepresentationNames" NumberOfTuples="1" format="binary">
        AQAAAACAAAAQAAAAGAAAAA==eF5zzskvTk1RKC4tSktMTq1hAAAzkgXg
      </Array>
    </FieldData>
    <Piece NumberOfPoints="3314" NumberOfVerts="0" NumberOfLines="0" NumberOfStrips="0" NumberOfPolys="6624">
      <PointData>
      </PointData>
      <CellData>
        <DataArray type="Float32" Name="GroupIds" format="binary" RangeMin="0" RangeMax="0">
          AQAAAACAAACAZwAAMQAAAA==eF7twQENAAAAwqD3T20ON6AAAAAAAAAAAAAAAAAAAAAAAAAAAAAAAAAA4M8AZ4AAAQ==
        </DataArray>
      </CellData>
      <Points>
        <DataArray type="Float64" Name="Points" NumberOfComponents="3" format="binary" RangeMin="489817.09283165983" RangeMax="515637.1026792697">
          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
          <InformationKey name="L2_NORM_RANGE" location="vtkDataArray" length="2">
            <Value index="0">
              489817.09283
            </Value>
            <Value index="1">
              515637.10268
            </Value>
          </InformationKey>
        </DataArray>
      </Points>
      <Verts>
        <DataArray type="Int64" Name="connectivity" format="binary" RangeMin="1e+299" RangeMax="-1e+299">
          AAAAAACAAAAAAAAA
        </DataArray>
        <DataArray type="Int64" Name="offsets" format="binary" RangeMin="1e+299" RangeMax="-1e+299">
          AAAAAACAAAAAAAAA
        </DataArray>
      </Verts>
      <Lines>
        <DataArray type="Int64" Name="connectivity" format="binary" RangeMin="1e+299" RangeMax="-1e+299">
          AAAAAACAAAAAAAAA
        </DataArray>
        <DataArray type="Int64" Name="offsets" format="binary" RangeMin="1e+299" RangeMax="-1e+299">
          AAAAAACAAAAAAAAA
        </DataArray>
      </Lines>
      <Strips>
        <DataArray type="Int64" Name="connectivity" format="binary" RangeMin="1e+299" RangeMax="-1e+299">
          AAAAAACAAAAAAAAA
        </DataArray>
        <DataArray type="Int64" Name="offsets" format="binary" RangeMin="1e+299" RangeMax="-1e+299">
          AAAAAACAAAAAAAAA
        </DataArray>
      </Strips>
      <Polys>
        <DataArray type="Int64" Name="connectivity" format="binary" RangeMin="0" RangeMax="3313">
          BQAAAACAAAAAbQAAhhkAAJ8ZAAAJGwAAZBkAADMXAAA=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
        </DataArray>
        <DataArray type="Int64" Name="offsets" format="binary" RangeMin="3" RangeMax="19872">
          AgAAAACAAAAATwAAlhgAAD4PAAA=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
        </DataArray>
      </Polys>
    </Piece>
  </PolyData>
</VTKFile>
```
