## Supplementary material for "An integrated anatomical, functional and evolutionary view of the *Drosophila* olfactory system": Data S2: DataS2.seg_40.vtp

```
<?xml version="1.0"?>
<VTKFile type="PolyData" version="0.1" byte_order="LittleEndian" header_type="UInt32" compressor="vtkZLibDataCompressor">
  <PolyData>
    <FieldData>
      <Array type="String" Name="Segmentation_MasterRepresentation" NumberOfTuples="1" format="binary">
        AQAAAACAAAAPAAAAFwAAAA==eF5zzskvTk1RKC4tSktMTmUAAC02BWQ=
      </Array>
      <Array type="String" Name="Segment_ID" NumberOfTuples="1" format="binary">
        AQAAAACAAAAEAAAADAAAAA==eF4L8zVkAAACpQDV
      </Array>
      <Array type="String" Name="Segment_Name" NumberOfTuples="1" format="binary">
        AQAAAACAAAAOAAAAFgAAAA==eF4L8zXU9SyyNErUTUw2ZAAAHR4Dqw==
      </Array>
      <DataArray type="Float64" Name="Segment_Color" NumberOfComponents="3" NumberOfTuples="1" format="binary" RangeMin="0.7605619242374478" RangeMax="0.7605619242374478">
        AQAAAACAAAAYAAAAGAAAAA==eF6TlASBk/Zfv4DAE/tQMLhqDwCEQwuN
        <InformationKey name="L2_NORM_RANGE" location="vtkDataArray" length="2">
          <Value index="0">
            0.76056192424
          </Value>
          <Value index="1">
            0.76056192424
          </Value>
        </InformationKey>
      </DataArray>
      <Array type="String" Name="Segment_Tags" NumberOfTuples="1" format="binary">
        AQAAAACAAAC7AAAAngAAAA==eF41zUEKwjAQhWGPMhcQolFb3ElbxIW4SNeBkA41kExKOl0EpGc3VFy/7/H3mIKj6OOYO+KUrwrHgMSGXSSwhnGMKYOhAThPCHuQLSjvLCa4I2EyHm5kOIYM3s28qqbXh6MUshLipH+Ts0UpTovlJeFG6up8kULUunVIFqe38ZFWrdf/A2wccC699tG8nhDMzCW5JYrS+rP7AsHKQmg=
      </Array>
      <Array type="String" Name="Segment_NameAutoGenerated" NumberOfTuples="1" format="binary">
        AQAAAACAAAACAAAACgAAAA==eF4zYAAAAGIAMQ==
      </Array>
      <Array type="String" Name="Segment_ColorAutoGenerated" NumberOfTuples="1" format="binary">
        AQAAAACAAAACAAAACgAAAA==eF4zYAAAAGIAMQ==
      </Array>
      <Array type="String" Name="Segmentation_ConversionParameters" NumberOfTuples="1" format="binary">
        AQAAAACAAAAKCAAASwMAAA==eF61VU1v2zgQ3Z8yCFA3AQLBRlEgWGAPQbwBUqC7RbPYPdPSyGKXIgWSstcL/fi+IW1JdpJbe9BB5Hy8efNmuOZStypqZ6lWZXR+WBbLYc1Be64IX1+mS20pNkzRRWXI9u2GPbmaOmcOW2dDQV+V3fKvBG+6to6qMe4NnGglxypQ25cNBd12Rte6zHlx3LkQ9MbwTUF/K9OzhF4WdxQPHayMOWQkHKhSUVHgiCD/M20OdLd8R3sdG9dHMi5ou0U+lxNVHJU2oVg8t87FRu7GIj8Ol4cvaggng6mEEL2Dw3RTLB5c2/WRKfQecZis860yYVgNb9wUtKLrimvVm3hDv11ek/JMZXatClq+YWFdHK2Ay+htE8FTrUJEazZgo/Muc2Y4hCPkMVSlQ2fU4TbF6QNi6Jp28d/nfP8Hx/BhTTqku1Sl3bEP0q+WwXY1LIcXZ4J2XhnirXUoPUd+NAfQ9Xu15VlcoXXLlr0CSyW6h6MjwGKV/c/xXLcOpXfsa2HCRmhSQbgpNrEEB9SZy9QowH31/BLyJIrK2SQwgPhH28rtuXrWtvwCxa8hwkdtQPTqpQsmZeyXpKqTYbH45DQAzwF9yXXQt/ObYvGVa/ZsEQEztGVw5ECwPwzD09k/BA52dZfGCNJMGEC2b7VNg9DMbDFS8m/Uhk2rOqEuSiPQHiUaAu7S9T6k4SvH1hb0AIo3IslOw6z2riVFO2f6lm/RxlMiSC7CfPGnOCqZ8GncVtgoGRbkKMZubnRE5t+ouqCnmnR8D90fN8+t2GNxGINVsG3ZxjwTY1TglJ2QwuKAaZe2yvXutFxWUKyyAeo/g3JzzEWNyjizw9X91SllH52stfK8AqFRmbI3wiSGxbtOtP1WRTI7yQQZWlexEWP54f8iihGAk+tEw7lST30bG7rX4AONw87LyxqhsMVzBlk6r/gcEyZX9FhIg/Ml7mwlS8AY1YVJRLLlPrOHyVxaAVpCQaCw5j2FRvlZyjDf96+CCiOco6uuJ4fTqhf6917HNPgKux6zI1P26FV6sPBKjUW6H6/I+58gvcVfjefQOCNDlqtI79QF0DhapQmWo/PVOR9qGCiZm3qiJQPZcNwzBL0kZSu8bYtfvgPPU+nn
      </Array>
      <Array type="String" Name="Segmentation_ContainedRepresentationNames" NumberOfTuples="1" format="binary">
        AQAAAACAAAAQAAAAGAAAAA==eF5zzskvTk1RKC4tSktMTq1hAAAzkgXg
      </Array>
    </FieldData>
    <Piece NumberOfPoints="2574" NumberOfVerts="0" NumberOfLines="0" NumberOfStrips="0" NumberOfPolys="5144">
      <PointData>
      </PointData>
      <CellData>
        <DataArray type="Float32" Name="GroupIds" format="binary" RangeMin="0" RangeMax="0">
          AQAAAACAAABgUAAAKwAAAA==eF7twQENAAAAwqD3T20ON6AAAAAAAAAAAAAAAAAAAAAAAAAAgHcDUGAAAQ==
        </DataArray>
      </CellData>
      <Points>
        <DataArray type="Float64" Name="Points" NumberOfComponents="3" format="binary" RangeMin="550878.4718601893" RangeMax="581974.7499643625">
          AgAAAACAAABQcQAAszMAAOktAAA=eF5tnXWc1cbXxlPcF3fYW1xLkeISKA6F4g7BtbhroFhxinvwYqUU9yyLuzsluLtbed/kO9nL+dG/+PTp4Zljc2bmZO6gaZre7HKaME3TzI5n47l/2rOLPtX//0+tzG0PD2w77eH6pYICt44djRe2v8/n0B8ND7fCL3m4M/2MwH15e9IJeA5M8HAnjHEDMRhXez7Uw836v6HPzO9CPPlJofBXHIN8zrzgJ38ErzUafF35kLCCwzVjeFn41w3xcD1aeU9eq5Qa+dmr0OfQG8a9V/w/cftmSQ83nCXY1SM6/NcbgWdbip43IqFP54weHpgz3cON5AmF/lqOmR6uzf5/3PWPXcXD9bCV8P9cMAS7+z9xcXsJ42q9sqP/EcvD9XfzkZ9XKCRs4ot/S/QZJOUDZeHRmnl4oO0U/DC1ckhYpzjf2PdaSLxdUXgCwzzcSQNuXsmE/NWDHm7ut/Bzwyz4QetDvI5bQf+746/r+/RLfh/X35APRgzF3zQLeNzaxCv9SOzKWR3+sZ29cbX8v8LTvxz6pF6F/vHJE2PJ99i74hL4iAkqn9PK/KmK/81FSTz/z4v8Evkpi+F5kADcuosf6vXHP/WrM+6R01/jrn6jo8A/uI+HW3c6Ij+nHfHqAm4nawX/xjXY1agHdrX4Df33bvdwY24viZdsSnx3/Brkcf9+orro02AA49ap5/nNGTsQu4oNC/K4+LS8Hm41Vf6M0xb/3MyC/r1GC9z+qQx525t5Z98dSFxyl0K+znDy7Xf01KZlB7/VV+p/JTo8ej857pgYHm7/NBR/nl3BvMhYm3wrPpBxn2yA//MG/FYIee38XoHbCUeBJz7IuEvJHyMT+tifl0n59sTF6b6A/O/WTswLT09Xn0p5Je7a5caxQEqRPxH2jo8ncWWvuTE9/v9pYRB3/dm7F377rObv7eHIZ+rKvGg3WfjZvF9Fzi/Fr/3aUOLblqH/qpxCf88/7rjrqgk9PdzN2wu5pf4uj+ufAmnwW+yJQdzlyc+6YH87Q4w7b3N59Ik+GzzSdvTcT/6YGad6uLluP/nZIuvTL8d1Xu6CJ3FFiQdOgbfIL3BvXJc/Y2PqaqNxxL33ZPy2pBj+LPZb0F7XPztigUcnr6xvV8AzJQn16hp5q5WfD74gMuOGrUf/ey/jefo/zAf+aI+HGw8fs75UziRw58wdsT7amTeg548vPXnzfX3J3/1f+Ccnlvz5PsD/Mirzay24VY16a1qtyf+nB5X+xcBf/frkS3nzRTbwKHOQz2KjZ48CxGVw3ydf6qNNLIAfDv4P3jIz8n9aAvfrv/m6FvzvL4D/9Dqel29T3qNP7jP4IWtU+HfeBPf3IVFigP95UeDW7lf4Z8Q78BRnkW/I+mLmo946M88G/eOOu2c0ei6HxyhekXzeOkaO6/K48Tr4F/ofRE+97F1vXKNrWubvqlP4IeVlEV8jzzHs6vuWeJXXwMeeQP58dfI5VnfhN9OKh56Nr4H7cTdi4+eRjvTD9Fvo82tykSdW2FPGXTFa4BH+XD1P5KHeMzr2XhnDPDq+Ff0PvGJfFGeo5FH+mZdiscRV3O1Xc0Q+R+Bdp0nc9/PQmeSzsktfeYd58f0Kgfv62xNWgftxd3FXn9jIO5fAzd638U+lyZLH1//1PIn7+5mSEyW/n89zpktc5Zv27yJpl1uf3fp5NiDnhbteuPFNGU/E119fQgt8K3G/zs8sLHn8+hyeUM5Hfx1Mk0LweLgrfyi25Ff102ycSPDYFfeDj6mGP+cr+XeH0TPRz+RPbOqGvvoC/gwpIfxg9zxPvBIWk3mixtW/6yr95q8jdkfGVfNX/8Q+KjRPCzF/Pdzb37b1cPO3a/CcrY98HfbJRq3L/4lHxNFfx1sWkXXAxV2/1dEFbg7tDk9R8+lX8v//p32jP/M95znw70eBbxlI3ahwBf/83QueZqbMK9cPrl0TUjPuIJXPUw6hT/2oQh87Thh5UjSS1N/nGZPqa9zlO/QLfi6i6mE74jsvVxWhj59X2tGaX+vpjp+6i4zvzSnghQeJ+Br7JhL3XgOkvNoXOcMmSXzTMHgWD5c8swajf8xhX887F18/TvjfbNxe6fkb/h98Evmng5DP8auH6zHWeLhV9aNXz+dFwT/m7T+Q9881PUeC/6NwVQf0Y/DrD5fDczUB60sZ9Ddqcd40u/fF3miD0af5iqD+7rgn0ces9pA8j1ubuM/vI/Owbgvi0p36rHV5jX9+5/yutS0E/p2W1v1vJ/9Z7KrHfLQ/RvVws9Jxzul/NxY8VveDYl0zv3/j4c6nw9TVk9Q9bU40eGodQP6FJXDDUH2AFnuJV+JP2NXnFHiycOQPJPXkA/8eljyvMsEz+L9xc6rqS4w6L3iMC8fRs88R8DaVPFyruAH/XN9J/lcsh39arWPdmXAF/KQOf6FNArdGlPVwe+Ru8GjLiW+fgsi3Ogz/Zta1wJ4CHq4v2s2+Zct19KnUinGP7oGn1gZ49rdDPvIW1t9b+Mfs0MLDrYWLwBvdANcM8HvYZUcLg79PHfSpruyNaYMnq4cf2i1VfY/bQl6vuQ9/9mU9tVIqPc8vJF7NQ5958otbB+Xd/y6Q69lXPO5/Dw0VeKDVSvgbxfdwvSv+1DbjTzs0nocbpYmX03EtPL/EQD5VEXh2H8FvhaJ7uLkdfez3k/Dzm/fkeS/8qcWcBH+9ROij8sRZRB6aP3QTeaW1P4P8R/obzvu88OdV/aupqo6VZr5oOe4zbiXOEfqoD8zr4+/Iw/HfyHnR9l/GvRtNzEfre/YtzqJscj62pU/i3OrGutYrMnomqUGdr8h+0noVHf/3VPve+Wp/6/MUK6X2b78J3Ktjbp2JtvLJl3pG7JfG0a+w+2QBvxZF7cfoJzjOd/jzm7fEN7P+9Et5s5jaP3euhXzyDGq+vCCv2hUU89ec85h6Fed7iXf5B79dqc58yZCMuFyMQb29GFfg1h7V19p7/cmXPBH7Pb+/1FrZtbcMfsjxj4c779LDM1D1nUY8g+d1LPD2F8mHZOVFPpivo+K3GLeEP40p8eBZ/cDD9T2p4XmcEn8uIE98fTz9Xfl+5Im+6yn8c9V5KvwDeobhfz1WIewq+Bn+TwmIS+7E8OR8Q/5E/wb5py+IV0nqoT4IPfUJd7Gr3z78eSw2/t9J3tpHdwt56yH7c/PtZvT367zxj6jz/jri85sNtoo8j9jnf14t5kvEOhtjucT980WbGZLHj2+ziRL3zx1j5Trinzu0Hx8LPEKfqdRbp1DSoL1ufN8eFvnp8bh4K9Yj53wAv4X+gD4fd+CH4fBbY7Iyr5exTjlWduZ1j6L4M+MeIa+dKse409aDF08F//hQ+L/fK/V0+f//T7vDZqFnhN+GLoGnZ3x4qibGP/F2Sr/5+7RIdWXd8M81D/LJuuH3Id+XFHXJaa/27XtbUk9KsT8J7OyNXX3ZD+sx1b6iz3D02dBL6uPv2+P3Fbj9Uw/wKvBYJ14h/3Yl9aEc5y8fN5Jsh//lp8ceT1zqsBP7AHVgbBJpl993upVF+MFOvQf8eCWRn8YPO7CrbmmJNz2q6skPUv/yZ5B/VFjmub/fXl5P+sHv+91vSdyvJA7635W73ob68CK1wM3rQ6h7mZIF4+LKbxsFriX0cLtbJ+QnsO5EzAufZ/0Cifvn1tB1xHdnKHnrn0NzsI/Vj2YI4i6P6ocHjqo8L7iC/KmwFjwjPHqdtcjH5ruJFpqcPI+u/HCAc6LWOi1+3jeHcTcMFPXf7wfOG1kH/Ick5NtN+sxm1xzkT3g8/PBxM/wa65ovb/VZRl4NIu7W6BSMm2Qd9ap5QVlPysxF/hTfrfTCan38uJpxh3/LfHyUPqinK/9QrWsllD436jGPSmCXvSgzcaxHP9ku2UHMdzvyKOxdyfnalw+U70C82k4QuNO2D/6/YEqec33UOXGwrCf++eUe5y87FuuFvVPxfDNYzuvPnMu0GiPg+ZZ9cuB+XOztQX/Vfsc+3E6VRO1/+F5pbGffGGgdEx7Vr4jg2fGJOlwEP/v788Dsm6w7b9si/xP7f2PUA/YnJbpKHv/7V3hKeHoqHnef4Or1LIrgiTgnXk0p9LTDVL/oSV780Ir9sJWngoo7dcDZ3hD/7yiOfM7SQt7nMbf/hPyrauh/RH0njYV/9HmcC5wqNYlLJL57GstbiXH1mVXRX+3nI+x90wo8vC7j/kif1v6N/NGK1PRw/ckz9gNnqcN2GPt2s1haxq1WRvBbd0LAX/QRfotYN5smZJ8/szz6P4yGPknZ51tDi8HTTvXD50fmvHC5cJDH/TMT8hFx7FMSf84+KMY1S/D91O5+QuLta6v1ZYfMh8XV8Fs/1lNfT2t4RniGPP86f9z/HuEIfxoN77DP7ziKOEZqgvwS+sZmmcHSb1s/s097Mkzgnr2uf/ZN/xp39fk3iziv+fsZs35aeS7z8WUJ5DnO3xcdTe3hgR85h5rd82HXtU/euOaFNuh5vgzxzfOAfPhY28O1xZWon/tOP/2S37yRE57eb8HLks9Os7rgwzi3molLw/8+Pn7ew7jGlgLBPHHH7fpG6KNlYv+jx40t7DI3piGvPkUlf/bmkf68Dn8gdid4sqp99dxInDcvVwG/lBz+9uB+fdAWsJ6azm3WlzjgTjf6gWYp+vzOOOpboKlJPZ/1TuDOkU4Ct17kB/88Gp5sDUTeaquG4WfVt3HKlsHeSmrcX7gXYW8q6uG2NZW6WjAN9v7JvNYeDMKf4XnAD5K3Tv0B2PuUfUigFHlrv+8t8Rj0GZz4rC/2q1zo+Zz6o9fphP/H8x3Tr1eBys1lvRpQVvjTXs33O1vHD1oiS+hvdsmNvddmgufj+6O2ozj6FKuv9p+cj+zS6lyffCH+uXKHePn13P9uW3Wu8LM9tA/5kGewmO9Wc3D9gSnrgN+f7KbOKfGo81qM+sjXCJfzt3pD1WfeL3BncXtw1Qdz8hMXbRb8dji43YQ4euu450+l52vsDcysAk/hZ3If+21L7F02VNhrNL5EXX0I7uzCn+aBc+CK357xgPNd2Hn48xLHiO8U45LE9/g7Hnws8C0Z43t8kRZ5uJl1H/psyOThWq9RyPvfNVwed1939E/27X6ffNo9/FzlPrjfx24WNb7nh1I7wVUf1cNdfWatkHiH++TJ+TMebp/kO4LRKTX6ROuFPrfhd7omRf+hE5GPpfrMH75Fz4WDhbxnl5ufgzqJcfVzKZCf/IvEwxIg/2C41FP5TYtaw8ON0gfgP/GCfW/VFx6u/70bnshR8MMsB3njCHqG52Dc/b1FXKxrMeA/89jDnWyHGff2D+APe4An3i3x0F/hTxAOnrAs484dAp75UBD37vl0k/ng8rjy+SZJ3Jc/jZ/NOtirFa/NuG/wm1kyTOJhJvinHeC/NSVeWQcQr8/ob25qhXzmNvht8nbkq3VA/h7+MRJuxJ9/tkSfyaulnu64bv4PnyLz0LXLzbe1TSXu++dUIxlf3953JSSu/Gxu+VHyuOO6cTxQQ+LtWoHfKoq9G9X3oymt4K+aQPK7PN76mJv4xuM7hTfv3D9bPMA/q5cF89CVj3wWP2/gnptdMw78v72Fx1wW1N/VJ/Uh/Jl8ubS3qKoPF1cE9XHxQ8fgL873FCt2E+bF52vYtUTF8WNP+Fs0wa4GO+EJ9Icn1t/o86+6F7FmGP4csAH+Wfs93AkbjnyLKvDn2gbPHz0Ej58n9uUuIk+0LXzvs14OQL7am0eefMVLkv/mfQ93Dtwhr4qOxM+blnu4Hy9tby/s7XrTwwPFqLfOo6ngGVuBZ74h8dITwadcRZ/G8+E/OcjDzX63lT5L0WdiIeRV3bMyrSQ/C7bxcKv1Rfx2awk85f5Cz4rn5bgvT2DvJOqh+Woq8+JeHvzcUn0njY28sWkdfuuD3wIN5xHH5mqeHmJc56/F8CT6TuSt8c6CZ9koiYcsAy9ZUeD62Bnw1yMP9XynZFzWxSVPOp8L+t+Vv5AceYs6Zk6diH+OTPkad3lG1SOfcz8Gnz0OfcJ64meL79dWjm7gdSIzbjV1b2TjGPIq7kP80Fz5Z9AO8FPPHno8I5R/uuwjLuVveLhRgbwK5N4P3neBh1s/gRtNNqm6cdXDtQaP0CfxUfS/00nwGJXOoueL9VK+2Ckhb6ZU+tw5iX8aXGPccheD47o8cwuTP73A7YvrsWvBJg/Xyv6PXc9Gkre3ToOHHIBnQS7k/e+kibagz8JrAvd4XH2qLiKfq6nv8suPwT+xt5C3Ph6D53lfif9xhjy/nR99PpAn+sITQh9nreIfuhq8yAep56c14BNjkp8zrxOvjWsZ920C5JvhZz3jn8hXJO7W/Y7sP9M2Qv5M2/submTmHGSfUvW8xVoP1yNzjvPWBU/PMeApOki8Vm3wMY3YT/7cgLj0vuHhTu36Ur76EQ/395PePsr1T98rjwXu7ru8/upfzIsWqj+cOQo8A0+S/1P5TuHxuH/efCF4AjmTo08HtZ76/dJ7yfFD5wYSPxUf+XjjJU8yhfcYLvVU65rzjHoVGK76w0cUHiUp8n5/7FgKxu2qxlV9P6dqKuz6tqXECyWC5/pSybM5AXm4fYbAtTnfwr8rpeAJjPkW/i4ZhLx1Mzr8HS4KeXNdLHh+vyv512YlLn+dId9q0Q/U82bDP3P/pl59z/cvrUR2eB7cJf8/5wD39z9WM+rAVvqZzoOayK/fTt4WSx/MH1eupQVeI3sQd3nGVqX+JKSva3asp/L/MfLdU0ueJNQZp476Lta2Mnbloy5pb+i7aovUviv8L3g+8d3KbFoYntSvPbuMguDe/sT154Nn+EflVQR+dgP+UXli1lf7nBfnwG/GBT9XT+1nulAfdqj8z1YLe3+YSz2cFDlolyu/dTL4stjCXq1bc3jS8d05Yh+Ym7g4CdT5boryT7Hz2NUzJXkyvBD8g2vDH0Z/Wz+XD55qk5DvFxK015XPPQB8YrIg7v65vTjj/q6+cxn5iFc4dVLLnQ58x3fYu/lXeK6HSp64/xKXdio/S9REnx/ywb+LfrgZUhV94lO3rcaJZf6Ep8P/D1T+LKmC/NzX5Oc2vkt68XLjWCiRNy+MdK9k3H9PTB1o8xn5GbnQp/ZH9InzIuh/d9x+seHpyHdbrWpT8Foa8071o7TN2fHPd/XJT/+8vz+bWi/KCVzroc59I9T6q3jsj5kEHkj9EzyPcsCzop2H62NVH+Ozmtd5FU8ddV+lSg7mxeJixEv1AZweWcR6F9F3qpYZf5ZV67Xqezgrsgjcmqj6vSlVHYtTmv1SeqXnqzToYwx6/KW8PVTV+dRrkG9QysONsmmwK1XPx1+Oa69LTVymdQZ/qfow7RPBEx4u5J096px+J5eIi3Mug7RX+d+Olv4/8UC69NIPfr8xbsb/xJ3M6cCXFHr8JY8V9b9xPUso+OlZQk9zelr06TNa6p8gJXjWw5L/ZSp4hl7Gn6e5V2P2L4wf9jVm3r2iz2ZdUnWgwhryJw59NmN+SXh6DmEe/Ys/tQXlwK8UAb9RTtmVn3jNKER+1iSO5rpc6HnpNw+3l4NbF0sx7ogYjPu8Mvhd6r/TqskDj6e76tf9UIv46rM83HheEn38OvB6BHiMikHc5f+prIebyfi+4PcNzDvXPVzLWljyLNkP/kbdL7pShPmSrg54a/qcZvsC8IQtBc9Fn1P7pTh4+R6MmxN5u3Np9DmSFbsOqf3VDxWY15uqw1OEvrq9sTR+qDcK3O/nHy6EnvuOeLjdlfll1y5KXDLe83A9TM1foxz8j097uLVP8ResRbye5ESfyD/j/0BV8OE9PdzRq0t/zonKuE/pE1oLfsI/k5/B06Ip+TnyZ8bt/dHbN5rf/BD0v6v/02+pS4nySP4r8UQ9tMrnwp+jo4l6GNiQW+0nU4C/Y3+iN8qJH0r/Ql1KTV9U7xsHf2546c0L+2U2+CMVRn7DeXiu0j83r1NXnVQOeDL0tAqrfI6SjHWhbGP8+bQfekZvhb1x1XeWv3sgn+1P8Ms18I97DnXxMhPBnzcI4q5/8tVin5+Yfb7TSp1PF+X2cOsB+WZn6QLP0N4ebgdaBnlc+aGJwVOpvv0jzunzPhQFj1otiLs8L/qz/19fFT/UsIhjn66cFxzyx6zCOX3exmweHtjF9wJzsDrX939yz7NrZtMgv+vnSh89XN+i1oUifeE/oc4dVytJ/7w6wbh9+S5jplqB/IuW6H+sAn4us4Rx3y4CL1lR2rVwO3oW47tPYPEA9F9z39PHzv9LcFxXz+SX0f+vttJv48M93MqovnfsWwx/9E3wxCIfzArLyYfEN5BfquwtsxH5ck3Q8yDfv7Sxm+Afvo1zVmK+P9obOdebzgLi/lHx5NiNntWakyfpS2DXIdU3+PAEe2ep7yPqfG0OfYifVzUK6uOOV+ka+k9Ef6e6zfx6ecfDI/YtV8NUP+S0xF0eF2+y0sOdger7YBp1vr7c7f6X8taNo8SrrCnxauq8v/Q79BzCPDImK/3zFQefVkv6c1pa8L7YG5h+ArsuPoDf/94R9xQ8S4/f/1JPs+ZJ9Jy9VOhjrD2Bnq9t/BxNnSPSzIFnHOcUPYu6R53sD/Dfr7AOxmT/HwhZyryOOR18tDq3tpmGfINTnGtWZ8VvU3uif10dfMa3AjejjGX9jcM9NCPyEPyfdyDrrMH5Tms3Ap7heRk3nro/c2gMfm6m+j9r1T68ynDky/6NXYNSBMd15dcdYf/QO1VwXrj+L9oUvFmiIO7+vbXj4W/CPTRt0Xz0bDmAupojadA/7n93+Qm7BnKOcFIsxf9/xwSvmFGOOyaAnuvjwN9hJf7Z3x55I6fQx9x1i3V5crYgv7eenmKdXc+50jqOf5y5T1lPb6h7L9NHoU/d28Tl7kfiPqQ//H07cV5OSj4E7uI3ZwfnPifwnPw5/Sv59vNvQj6iP7zH4NxUQeWJy+P6bUkV5Fep+/9bVP3PyDnLzyvrlOp7J0nKvtT/Djh8IfKb5on+iVZ2sVqv10i84SrGjdZe9E/s2aoOv20s5M0bzAsty3Mpf3UW9rbh+5TZinOo9nQR+K/7ZP8k2xI17laBW/1XYdfyFrK/EfdPeLp25HxRl/OsfXwQ8uXekydtE4h8do7FxG9JlfzjueTDm/fsn9W89uep1imDJ6+non9l1vqdfNCjgF9X+bB+u9pXd2ReJITHuk29MibNQZ+U5INVORz81q9CPqKvG7+xqCc+j9Occ6X+6BuV53/jhz7wBFor+bRqHfk+Nfwa/Hah88gnqCFwo+EVxs29mfm7G7sM04FnyISvcZfndQPmtX8fsv417Ko4m7rUCX20X67h52x5kJ8aBf3nnINnYVzB42y7gj/fX2ZeX6EvZLTchp7P2fc6eZIF7XXzJ9VF5nt56mEg/V702TSB/XA68spOvRH+1bs5RyzMEdTHlU/YCnxsBoE7scdTN57Bb8W+jv6d1oJ/ov5oqR30GdYR3P+dgm/vx30C18sr/4x2BB745xr+PzwD//j3nCNdR8/UswXuzL+JfzLne/glj9n1hsT9/mFB5efDl4V8IC35YPa/iP+TqHukOclbJ00k6qHyv+dP9+9HSQLPyjjSbxsfUFcN+mZ2E5VXax+D31T9xj8Oos+Clvg/j1rv5qzBn8veE/dqiufVEXhuP8JvKn/01dvxz4aH1OEL9PGMLmpenF8g6mTE94g0f0k8VM3rUQ8FbiY+jj4X+nm4/UL1kQ4ew97dfcS45pTT4IeKy/o8iO8vEf0H/3dPRfaQJ835rhHRH+6xG/0fz5T46MPIV2wueaodQf81rYS8NWwrPHMvCXnr5TZ4Et3Crq30h+1Bav+Wq5PgMdOp7yYz0wmeQIwzyH+TSfozJt+DtPJpxTpizFiPP2tnE3Xe+mcd/LtyynWh01r0f5+e9WW42vfeUOeyne04n9YshP4j1T5q8jLyp0U+xs0yAj0j7SAP+9I38M4F7ngh9CX0E2XBV/RAvmsu+O+yD3dS8b1Yq9Eb/gM/Sp4maak/RTlvRpwvotAHsDLlC+KungkXg1/gHBqxL0o2CfxJ4SDu8pdQfY/IJSU+Xp3fs5eS49ZMAF7he+adv//84zPzaFAu/BxjCPmw7A12bVf9t64L0TPTXuLi77dvLUTPl39K/MMK5uPlRqJfZ9Rg/6Y9qCfktV1z1Pn3CfEdRVz03XORX/NW9Me084vQ5wH3jpwK7OfNNH8wbufFHh5YxvnU/O5P5Id2lzyPlT52O9FnM4fOAl97V8hbUWfDP+sW/LFVf2ms+g6bMht+24Sf/XNTaJdBxFHHz5qzE32mdiOOmeif+OuXcyU/9bA1/Y3/XV+cAPcSbf06eg6hT2XkUve7pl6F/5/u5O0z5PVp55F/WZy4K/9bCa+i5+QRAg8MuYhdrXML3BnKOqWVVv00FV8zrdJn4sKHX8qbsRRebLnEL/3POuXzaLck7t83vvkP+KP7Uj7pP/hNv8k+ZKvqzzxR+5xG69HT78Ovv6jOBX8L3M5+Vtrr92PzXRC4dYG8CpRywEPYp32Fr5iFnq1VXuVSfr6xU+BWA+wyo+Z++OW4dhH2V86iVcIup+o1IW9U5ryv/3SVcY9FFjzWz1eZ1zU5zxpD6fsF6jrkc/7rIo52jj3w92HdMceredp/P/IZ57Ne1FH9/InqvsEbvotF8JRS69GKtuB+HPtuA59yR8g7N7fAn5V1yp/Xxg9q/zawIfv21fTNzEL7wNep7ztVuZ9prw5T8VX3MdKrfntpNU+3ZhLz2i50EntfjHv0Jb8W/TTy1bagp/+9YPhluY77/fyHFwQeGEH/Ta9O30aL/OKR0KcQ9xlCa53Gn6H0f7Qmx/HD3gHC/85F1l+jly78ZmrqXseHLPB8bI5dvQ5j15Hb0s9H/0afIilEHdZbsP4aOdJ4uL2b+wlG1OPE9x/1vSymuv8cWcmnfk8/qgv3EMy9axi37DCPxyjOOUhvtFDV/1j4pw2/l9eSdaC+Hef7rH6a/qTTrRP+zPAS/hzwW90r4rcJF+ivlpjKfqPRHe6v3uT3Uz6udX/A/dgs/F7JzMN7R06qf7mfMG/if+JmvF/43dOcJfDMj4yedbaClwc31nBPNfR0AX735L/X5N5/cPGrvE9lTl/APnD3K8a9yr3lwCreJfDv6Zmtinq4UeGL+3uuHz6q33mNUPfo3qdh3FsDuGfeUt3H+zmDWn/LoOcG3gcz01zCLvW7Lb34WPAxF8En8fssIxrv5jm77qv3dhJwT9tgXP38e+6pluc+tv9uld3gKjwdYnKveCrjOikZV4v2jbxX7N8PSZDgyZe4dUgjT6Z+gz79uf/ptPuA/B8fqQPqfqx3f9jVcyfy/vsn9pE73K9uwz12s8Re+MOjwr8vptAnsO8z97pHRvlvPWOkEzzmmcTUhyiP0N+/5+zfiy55DnzbumBc3Hm0apqw14uvi3fexL1udf/T3neJe+B7eefQPuEw7o8Kzw3uvwdiH7qjfr+g7u37PC8egD/LCf4/96idf+MLeQ93/97DECmv8tOOFFPi/j3SG3G4/3/igvTDP8TdOXQm6Dd33Lvg9inev3LKkid2Wuwy8x33cGOHul8dg99NG1tPBPldvCq/jzYTcn/YahOb+J58I/xsvouOPh35fYd5kft+xut4al7z7pO2ajX87n1XNy6WeucwfKPE50xT+GZw/35F2DjwVWuCuOufAS1knkTcxz4kcf8eRWXqjF2Pe7BGjIbw1+sJfwH13lQ/dW8k3SzqQAx1T9u/31WOdwOs57uCuObmMfo4qbkfa+jVGHf5UMattSHI78q/qIn8VTVfCrdk3PFp0ed/7jnbvf8nf9R96dA44IHXl4W9+hn8bxa6FORx45IkEvLNuAerN6yPPhP5fY0d6Ya069gDMY8i8J83Ij9CvTPTtxb+LMvvesz0p4T+ZuLnxMU5LeP7833qZ5NbQR73z9vMC93h3qA+uSr6d1S/W0n+IKiPi6fgXTh9+Z/k7S51T6NiL/L8y/vVLv8R3icU97FdfZ7mQv8v71e7/3+Zhv5f3sf26nYI+tT9x8OdsQPBTep/oKyK1zR1jo6n3pEI3IO/+2DkrfHI2zfxwzH1XfJVfeH/wJiu2Bs+TuIL+qJ/v/bw9FLxSsF3DXNVRsZ9wO8drHkdkR+s1rtL1GFtlDqn1yyE3yap9/SeDEb+RYjIT72Xut+bk/e4nBTkobNxPPPFUe8y+X1yVf/1+rwfG4H7v0M5EgD/8p6ki3dLJnF/PxArq+Tx7+e34l0O7ZDqo2blXpBZRf7e3K+rdrxQifs8N5KC+/1zf/26nf/Jl7g+57N6VzMWuN/nmRtJ9TnVe5IO32WsEmodOcZ7p/og1Z/8gF3ztlD/I95j8deX9VmkPmp90cIzfa2n67fq/N5NK6f6mbmwS39SgPWlpno/oWZKeN79KOQ9v7l+nl0O+THq+1TIt/DMKSb0NK0Q8rNeUYlvSIb+A8tLu/z7pUXVu7grY0o/D4hLXlWmb+ncZN9iJv/MvuWtws9mJ47n+X26MYQ+eUT9qc7v0I3pcQRuf2Z9DBRSuKoP9gaFp48i8fKFZZ74v1vJnEXifr1tRJ47A9X3zdHcb5xXpYDMW/8eY7X0ksfHKyeWuLqfo6fMIP3p2/ugnsT9+3t9fpZ54us/uoLEfZ7WPwnciVadcReUkvxPq8NToLTEozVg/uYrKnlSs+5oCWSe+PbaV7NJffz1tyu40UfFfXVV/xwHPk69Q1VY1Y1jap52VH3O7mrfW493nrXX6hw35JXAAwXV7yInv2ZeL+uIvN/nWRSDOmn8DL6a35kaPb6J/yWPUZHzl/FA3dM7zjuB+mV1b6FsBuZXJTW/hnDPwVieAv8nKiPkjQNqv1dOvW/mn0MDIYz7d1GJ50+GP6tXEHjEPrMG887Yo/oh2xNQrwYWwy7/+35mePzzlBa9FX5ellD1z23wZOpeR/F4Evf7ReHJGbci7zlE4K4+bv5s533RQLTaQf+48v2YL9ZTfu+px8UPxnjqmz5Z9WF2xFb7Ot5F1OYpu7bEEvo4y1Vc1mbBP3nJH+um+n39hbjY++pfca4P/BJC3P8KEfmg1WA/rDdgnTL/Ig+tA+qc+5r3EJza9KvtdK/Zn8/jXSNtBL9XNebHwq5pqv43Uv2Eg2r+7lHvD0emX6RfK8m470sJefNAPuyKwfsP9iHuDdqd1L24z+SJ9aZAkN/Ft1Gf7fuqb7ysMn7YV1zmj6oP+nPes4rwg/97w6LZJO7v04Yklzz+fjJfRqGPWUbVt9BCMk/8utpRxb0k944Cf5YDX6X85vel/fqWMqPIK98/Wm71jvHb5kJ/+zbnViOE+2PmN+p3drE15R91bydfS3jmRpPj+vXZ4T00P9/spd+JfLPTUWes2+oe4GQVx5qtJH8I73EF4nUI8rt2FeRdd+dJA2VXW/y5Xu23N6nf72esQnw7/+vhZiLuz1gJboo+hr++6Lt/hefDPPYtT1m/7NFqP/mRd2/0TtzPN3qOZX6V6ip5Lo5GfmNLsQ80R/ZjHnV5KOStA72RX+GIfZRhDwDP9F7gEff36oSL/VjE96MXmwVu3euPH3K+Erg5cTw8Y4YIfi3zBPA3wyVebLrq0/6IP9U9DSvRDPDLeYR8YP888HKRics/3Bey5ircoN+iF+A+v/5mHPZGHyj8r/WfDH6ulPCbfWCSks8o/bm2M3mYSb3T4vu/K7+zcyLHBvf9c6o7PC9Vffb9v7wH+VY8npzXiVUcJz1Bz1aqv3pafR+cvxR9/PXIv7d5x5b4YOKrJXsncOPtePwzVf17DYnU97guKl7TBotx7eWT0TMH/Tr/u5tZWf3OMa2Ki6nWtQTD4T/DO0hG5Gb4oYAJXmu4kDdz90LPrHORP8R81D+p39We6oG8XwfyqHmUZYbEy49GvoN6B8yvJ297wJ+Wd7+dS9Rt/elY8EyqX+F/X+s4SeVVIsFvPVH4tgzSz+3hN804Mo7/diVPUvPvFziZ6bdb2cgf+yj9JXOX+q7aUd1fTc+52MrL7zp1qyN63qfOGHV5T9tc2YW4dI+DPoXGEi+jG++rzM337L9w/XBF8FsjGHfoMN6NqfqzwK3Ig3jvpWHAw+37vcBTjeXdmHKZkDcG4M+x45HPUxb8BPLOSvWu5ib1Xtwn+APTTql3/3ZIvH04epY68FTwmNuRX7hX4PrHJfAvvix4fFyPyjs59szuArdHFsOuv/pL+SXob2UcSD5c3wbetTTvsTTtTXxH8h6pPlnx5BsRxF1/zsbPRqXB8HQ9SVyalXz2lZ7u/mRTTfCs0+HZ8gt44+we7tT8gzhubYO91bPybkwTcKdJc/g/tPyax/17B+sK3B42AP5osQW/NWgA/O95H1XLNR/86a/YpQ0B3zcjiLvyS7sJ/oi4DOCdQ2PsVPBRB9FzvHqfUI3rv++qv70iccWjfboLz8yl6H+A92bNqv2E/j6PeamN1KcmcTEmNvhPPfVGbeFJOgG85znky4WJfLMDE9R7qm9Evll/jmNetFLvDvl+XjMWfVa/FXZZK8bC//EduLmJ/C/XFnvvqbiv3O/hRo0O8KzIQ9zLKTx/fXh6tH4meKLVI+6/NJN49sHwT1TvF43fh55PRyI/NqGQ9/zj1pnGL5lHszej/+n96LMV3Oi/izyMsxOedJ/ZBy7cJfxs5wc3y10kP8PJH33g9+hjOR5uhvTCLv1H5uNC5AMbyHN9roH8+TPov78z/LcLe3ig/k145o3B3mtFkO9+Lziua9cPlbE3Crg9qq3iaQ/e8Do85mZ4/irBvF5zC3tfbCIf5reAX3uInuXVu8Sf0dOZeFPmWx30cc6fV/m5C/7IzSXe2kbPD/kkruqGkzQD+rw8gJ6bDqH/fHisOuCGw7zT7VT4Z/NBGd+EsWWe1JkIzx31LlaHMPxWcgrjpvsGe3fsxA+zeSfcThEF/hnrwFOuRb6oCd6S/AlM3o1/MvTwcDv0MPLPa5FXF/tg19LTxOUGuPZxgIfrJ7ArkFHlQ6vpYr7oi4ZjV96VMp9d3M2rHyyJL28NT+Epksf3z3GJ23nJB731MOxqih/s1xvRM9FQYa9fr/Tfx8DT6hLx6tMUfVaij1GF/HeSqXzesVvgdp/eAreSMi+M2UPRs8UmxX8H/uSN0CemJfI8sLs9uL1f4Nqngf+NZ2V9N//ZTrwS3MU/qZZjV+wZ4LGZL9rRjcR39lCZt0k2gx8d9nU+u38vx0zyail13l9ftE+jwVOvQH+Ddc3chD+1ISvx26g5+McYSZ5sPhfMK9fPW8EDb48F88rFL6BPxL5CvR8YelC9Z/tbT8adHYt++/lxct/i/3so4YvkPsR/767EOuqn2ieYg+4Tr5fUk//lMRMUFPpE4FaOr/V0eYflJx8ysp+JeCfwe/W+3+ZBxCUS787ZV3hPLDBY6Rmm3tlLPEba5b/f+PPUr3HXPzkyCP311SXQU4sj9NTOFoG/aDRpVwR/cvIh5lRhr51uE+tj6FyJJ+QdY33fTOEHfTvvS+trfpdxrLpDrL8ejzvukMtyv+G/Gxkf3GrLfsDK+gaerqXQf+fUYBzdPyuyjli5Z8GTjnettWFlhbw+Dv31A8WffTmumeozebinnMTLhWDvoaIC998VdAK1mXf1LOQjqffYY7NvsQcs9HBDV+9zLr2Ef+ooP8RQ7yXGUvtkn2dCAcFjFWa/Z0bODv6WfNZqzQPX0sFTTb07t1HFJVCT9zoqqX3dLHi0LJXIk6l/w39rGfjP/HuFet802DtmMfzpdeR/VXml9lfmuFLEMTS+wP38t/exjzISjSGOM66RJ93Kyry9VBX98z8X+z0tUmXyfNJjgVtHGqNnkaNiXphZmiD/zwk5v+o3Q/+kluRfKN/f015MQ/5YA/CXvC8ayDXFw+0DDeFJxHvd+pW16HMiGvYOz4i9I/7GD8U+kCdzy1APM7Pe2Z3Ue+lvqyFfYJvA7QD+t9vtgSebeie/X5X/xO1C/HsNZgb0iahXCdnf6oPWi7w1Xr+irp5c4+HOIJU/4R+/xl0/pGBfak59ip9nbyavevGuuMBdfWYQF6PGffK/7QHkW58SuPNwF/LVVZ3ffgH9554ivrvVv+u05Sp+3nkKnrO7FU8f7Arj/V7zBP9+jZa3p9KnreLhHWDrIOfBQCUD+bwDBK79XkXiId1FPutJ1L+PWakz8UqbDP3v8+/j+OupdvYseibg36EIPGK91jadRF7n3yHVzOPwnLwAXn/g17gbr3b8ezSB8PfYNYD9c+idjszT39/gn2LLwIt0Jl5jo4Z6fs5kkYcJBwjczj5G4Pbf/zJuphrM0x7b4G8YE55Y1eBfvYW8vRfDw7XxlcnPR7e/5nHlQ07BMzKFJ2/1qEbebt4Bvi6rhweWqnFvh0m834/U829PwF8xuYcbL0uwXtS9Qf2/mNrDzfG54CnwFvmE2Rk3dUb0ifTKwwMV02DXu5zKDxmfe/KzA/BMz42e7ct7uJMZXH9ZBn1KVkA+bTL0/EvpeSED+MlM8B9JI/iN0til18qk9pN14Vf2+vz6qUYebt39Dn06x5c8jRQeJQSeyjU8PGDkJr65k8CTLwryWjz4X6l4pQvxcG08eWWXbAH+Zh7+rBoLfj/fpo8U+aBXbsW4B5C3j0YRuLn9PXnSGnmzDedcM9Mb6n/dt9SBKL/BE/cMPKXekc+H0Ecvc4F47VH5NmsFfv7EftXMC799QfUl+p2Hvz/2GnG34LdzB+H/LjY8NTlH2LNXUJ+zf6JeLWYfq8U4zLhn0Eebugy8+WKRz769eo6VEvfPQcmniXz2cJenhiVxxaPtWsu4M9OTt6M64//XJb146eWQt9+1xN6E1Yh7M/LBntMfnvkVhbyRfAR+yFGIfFtJPlvv68Mzohx5OyVlkN+V/z0veTg6eTCOrj6bk8Oj7DU/0yfUFp7Dz7mzYVds+hV65rvEqyjz0Ty9T/l/rfCbz2Nv/VP60z+n1Jks/ebjj9T5ZUc64ptzPfjASEJ/JzpxtLO8Q5+T5Il2lPOXnS02frgZR+ZzwwT4OTxLkMf1w038YJelnmhz5mHvkLjMr+E5sSsDdpmZ4yA/MCHyjSczbhelZ3TdwwOFXsT1/v/p4l/jbl5VrO/hZr/C8OuRyLcGHeCvBa63iQz/1MzEK05F8qH287joUxS79pSHp+1zjz/0RHshr4+OhP7HUqHP8FLI938FT7thyDuF4J+dkfxp/IS49AbXl5XHb+mPPRP8bt1z17sjpwTu8bjyyx4zT+fVJ29LRIP/VDrs/asR+lSKQtyfor89uib8GfGnvasleDZwo+L/4y7P0hLEK3NLeH6Jh99Cc/8nrg3E/06KBsTxZDqVP6wvdsH6QbvcP89T38y2bYK4a9fnR/inVCsPt7dnh/8X8tP40EH4J2KdclpJno1NwGO2ln472II60LON1LNRKHYVaCJ5Qkzy6npTyZNOxle/kYh8mBtJ5ElgY0LwEt+AJ4LHzpmUcT9HBa9UmzjOh0c3JI8/7rz8U8m3tRXgt8uizx+jPdxIybz4/8IC/+OR8FwrLvLQGIW8Wa2GhzuVX5IPAeT1t+hjlI4Kf9lxcl6UJv/tiuPRp8pP/8ljHq4XHNfVa98E/PxtHZEP5sNRjLuxBPxxYuOH4eD+fHHO0mezN20Ozov/A5oBEyJ4Xm2dZ5gVRdOGh5yj5LQDSBQQkBxnkSDBJUgGcciCgARJKjLkjGSUeEBAkJwXJAxZMghIkHAIkiQJSA7fe+au2d3yW//s5XMVT1dXV1dX91T3MQzD3fx5yh3G//7LGfmP9b8/weS1wkL/745v6uFusr0ebk6r5OH2F03A0+5BPljWw60Fw1PuKDPcCCb5SfH4uJ0HPLC2poebCdp5PM7Trx/+P/kQf8FWHm6WKEe7mUbAU77+Q9VunQ7gRTpr/NUij8e6+4PWs+G+lDt+6/92bpeAhzuladeutxf9X43W+vs8Raeg/9HKyJf60eMJW1VD699iJvLFa2l8xFL627eM6pdbdCH6Nyqp5YvuRj4sk+qXW3on8hnTebid6HNlN+PqOk9Pt0BXPS5trnm4VasT+C6xf69L4Nfbgw/rhv2Tb4WnTHPG60on4Y/U+IZm8BTdp/CocW+8AHs26ujhzskR8EQU8PS3TrfFnqcHgC+sA96tvRrf4MRGHm70/ULjafOAX2iu+J0LDT3cWWHD33Ey/KvCsVugmfbDC195eGAO7Rr39iE/eS72ydEB+XR7kZ9/lf5e6xztJzHt/EdH5T/u1WXaPoI76yYrPLBpG351a4SH25+21zwb09Pf9tjN7bMZ+bFJHsbkcTO52P+fNMo+1sOF9Cv4Afa53sjDg/1mwD+0JnZIVBKewpOQDw/X/tnyJPIn3qj55bb9HXz/M9Uvt+ox+nsd3DzyATyVG4G33gXPwVKM16w89GvpN+jfmvliutWR7wlupavKeKVuQLtJhmKHPz6BJ5J4Zb03AvnzEbHixqvnOejPqVTe30Y5H3j6tExCu1MOe7g1OczD7a5J0f8718Od9O2RLwqPuWN/Kk//D20Pd9cVRs8fIlN5fpKjnIdbl/Iz7jnXwb+4BfJ3ctFuz83gCT9U8saF7R7/3Am5aHdkZuycdK/S08ftsVvAW9ZTuNN2I/i67h5ujEiNPgM2gZ8fQH9vvPX6Fex2ln5leXLf4xH7OElOo8/vl++rdiedwD5zDni4Xb4A+nf6PdWOiY/eVM61FnmxW6BUJO1GbtR2TriBcTkXUONiJVrl4cZPl7HbzBfYv34keua7qsbFGbgNfns6/d2eAP+/9yt6lhuj+N2JjIuRNhnzcXsi+htxmHHcmIJ14R8DfPlu+JfHVXhwyCaF+/YJjlqJno+kX+vEPi0XKzywD9ypNQeerlf0OL5YqOwQJd/kZ/qVzfxH8ac7gHyKwkqfKLxRHoWbJ5eDh2dkXoudPTuE/mZ4Rrs14tBuxXPY53kcT94o8z5+VfoHeIYi/1/cXZ5GxZPAwDPI3+qGn/jx54H426p2Gs8q+uzdej8mj5HlSKy4ewG/cgaVeBCTx6i6nnYDRRXuVlii5rXPYzdbHivurNgOf4F0mr8yuPFRavw2Szv0v7Gf8f2Vee2+B25Wk34FOjAvnrWVebFWtesUkvW0mcSZ9sSZqPU6n/R37AcKt67rfkXhDSW+lXgH/Vc2pl+zzjB/f/8cezZqwXj1PU676yOZ72PRx5l4Ep7eQQ8PtArH/z/+Efm925V9zF+nY592GxVuJ5io/NzJXR7+tdP0vPB5tixBfnA+/LZTbeS7HcLfFqRT/ub7v1uloMJ9HqthMXCjtR6XDQuxW++m0fyh9bf2DQ+39n6q9fH179oSOzxeBH/fBeCLsVug5hr4P5mscHf2boXbfzAuQXs64zhzvYebg9HHnTZZtWt1aaz0cbMz7wIpGzLuZXah/6jE4NNYl535M+Fvd1jZ38wZQP/Bi5T9g+tm027y6Xocz01C/ycZlJ2Dhacxr4dmIo+6R35i/jZZ+pUKfEN99PxN4sM8w8OdiCLo2eJ/69SXyeO4Pfvgn7XbYIfCEpe6OWqeBk+eI3/oceafmHoGrMvg31wk/o8S/2l8nTxkdUDrH+IJ8T/YoPOfk1eQHw+/XYF5bTy7QB4y6TD9msP4mtZV2h0wV/E4D++yf7kAHlhYDPkpp8n3jh3+/3jo323YSbtfPPHitu18SV6Xuj/tht/Lwfidwc5py6g4EPjrCDzzBil9zKUXFG5NwM7OqbPomWiIxrOdUHhwY114viA/dFsPUrjV7oLCjd/HomeT8qm9+LOnyW2P/+cRrPvhZVJ7/F8s93Aj6WDyloZWauzveLhZayT5RpXqqT0/6VzUw90xA5DPVtuTN+p9Bv/uvuSH7arRbir4A7u/BQ/+T5+Q/Y/8AX+Cftg5VxP4j38EzwR4zD/bwf8qhYc7Twci37UVPF3u3fL0P4P+RqXG9GteXNptM4d2N1Xw8LCM1z15c8kP4IOqwz/pkIcHGy6GJ2115IfOVri1qBz2GX1W8djDysDTqzB6JvgZ+2wqBr6yiIcHdwTol1EE+7zoiR26TydPuPs+dqi2EJ6TM+EPb06/1jX32g2YIt+5EXZ4PdzDneQTGa9Jn6FnWE8lb45pT7vFw3W/qjbxeIKz6mq8SF30D++h7dO5A3puywj/jMno+Xk4+gyLg/3HjkOf5p3hv4b+5s7h8LST8S26EP67o6PHMcSzcz/4rp7wNG7AuNQbgt3241d2yU7Yxzrjydujx4MXrQP+0VV4nEh4thaE/3pNxmXZb/S3X37sdiscP+wNblcw6W+SFbdj8ji33sWeiVaBnzkDf8l89LdkFfD4t5AvmZ92D9fReJgJHm+Q5gkLQ//egxXulM6Knnl2KR5rZ2b0WbsD/dcdBj+cDbv9cVrpb76QODDqmLKP7/9zq0wAF/t4eKjd/VMVbt8Rnn9+VzxWUxnHeHWVfDCX+NuhTzSevC76h3XXPFUi4DG6aj1DfhjCe2fWeobwkJ7N84D7djtWFju0O6dwr18hfQ6LH4o9o/D+WxUeeKcC/Nv+Yt7NFXxce+zwvAnzovN9D3enyXxc86WSd2ZJvHo9CPn518Art8TfKnfQ+o9rBp7yU433rY/dVvfT/fLtkL6sHq8/ioKXjaP94ZrgpZIovwq8/gA7Z0+u/XBzMewj8z04ail4r0LM65PNVDwMNCmo4luw6Sz06V6IcSm3H/lrxH+nTUHwk+/dCeHGa9YvZ2ce+POV8PDgTlnX/pX5kmE18sfhCWzNjfyI9R7ux1tjZ0Hx5/f/9nj8uOfKvO5YzMONpRLPz4fB028leAHif/D7POi5b42Hu8PolxGXeTe3QiP0GUO7VsosSs/gVuK21SwHPHGGKHmzoMQfs8idmPqYJzMr3O60BJ5MadFz8FYPd0/NQ75sDuRfvUH/94iTRsLC6HOqmYebfVj33X7voU+RSA+3DOK5EZB4En7W43cakQ+4hQrT7s3rnnxg9jLGt4vItz1Du3GJ84ENWfGf66XuhvDgAHDzdFb0rB4J3pH1PTAkh8KNO4Not1oOxeOPu7PFjBV335qax/eTljnBF5W95+F5sYOdNwz/typ7uHWV9SuYPwz5lnvuxeSxa4gfTliq8ZTZ8TfrjofbuxzGa3B2eOynyItfWVUzKP3djQvRM2tqhZsZFtGvNql1v3z/XJpB4VZvyR+2ZVH9clrjt87sbIzjgEn3lPytHOBTtiD/I35rxxO/zdbNw4Pr8MNA5neQr/G+h5tFmF/ujiyKx1o1H79qKvxbb8K/EH+zD2ZjPp7P6OHu4eXYJ3dybYdCK+Cvnlz1NxBvFfp/mAL7V3jt4c448YdkZeEpWET5v/2sqIoPRtshtPvB+/R38QQP9+OVfauomi/mN1ux/13R/35z5MNl/UqfVcUTa+0a9KmTA/ncg5W8c1r8sGdR5CU/MVdkVbgf5529GVVcsu7spN26wr8yPvL+Ons5nY6rwuMOThsrbvRLiZ2XDrsTk8funQr8gx/A/fXil4wqrkatL9nSxYoH96VR+vs8bu70seON0yg9nSHCUyoV8qnLo08v1ln7cgr03D9A6WmUSCn+MET1y92ZDPmrZ5Qd7IFJwVvsBS/Pum+Gi78d7Kz0Mf9JCv7vctVuoGdS2j23S7VrvpNYx0k/XxoXP1bcGBdHx0+fp08ijSfZTLvfJ1PzNKpfz+KreGim2A8+Gz3tLSuQ7+XiP23or/HFN/di9ss8Hk/r6ee9h2PHg11fc26Wbhbz+v5p9KzzmvOW+5uIYxvP0+6j55yTFLyueNwZz+HZfZ75vvUC/JlepIrZL/dakH5NfsG5ytqvwbufw56D49DfCPrr/HwKvPwbxRPV7rFnGndvgt99lkrxvH8Vnk6vaPfRMeT9cbmcVtt56Xr0T5Ea//n2E9aRW7uww4BU2POX4+g/bCV4OhmXx3fxw3Hsp4wGReDJ95J5NEHykI5FWL+mxmMdLzYbfc59A57o2s0Qbj6U/GTsCNp9+6eH+3lUcMdw8Cz7NF7oa3iyB+HZOQ19av9AHCh6HvlS7H+tyQHwptcUj7UnAP+jy5r/7jT6+89vHm5t/h68zzh4Nt9SeODoZIUbFWQfOq0PPNuqefmzkXewwp02A8irE7GOB+59x3hNYp9iXiYvdYsPJ/5MzO/h7hzyJWfDKObXtZbsW1P3Q8/aw9Bn/iQP989DrGl90WfVHvR5/nV0f0N2yMQ+y7jaMxoP8V8aDP+k7uCZf4Y/IecD9uJ+0XhIfnkdeCTfjpJvkgX924+KHq9Qv5YlYv/SaRLyKwZjn4qPtZ8MEbttjId9ZNydLxah/x/xsWe3Cdhz+hz4I/9mvEr1wQ4LNqJP18FKT/fcr+gf+YPGd6+l3UT0yxmJ3cyBaxivpc2Q9/PAGjuR/+43xWNEuvB/zvmPNQC7Bc4dlv3yytsx5e2LB9T5gI9bpffQ7s+cC0Xlpb1+U7hbGbsFHm9Gn7IbGa/PyK/cL9aB//ITei5fQL8erUKfJNIvyQPdmWvQZ3xtxuukyI9ysfNfTTlX6Qu/nWYX8vXYrwVmEU+MPNuxQ7JeSt54sIV2w6Rffh7ba5+yg98vc90OJW8nJv80K25DfiHneLZFXHJ/2Y7/v7yJn/jnMFO/Qb6wxAfBvfgT4l99HLzA7mg89O+uXwVvS15k/zqAfvUgDgTjSz5TcTry754FHyfxNuUk7FYBHncc/EaWebQ7uwF2TiHr6cJF8KdfwzxqdBSeiuLn3frSrx6ss24e5tfcs7lUfy17GTzvyfmM6Gms+wn58AL4ZwbyT+uPWch/+gr9/TwnFMdC/paVczwfj7JPwkzMlzqsX+Zswd9ESLu3onlC9i9WHnzJWfApM8HPLFI8borJ6NNwNfbpegX5rBMY32ytlT6WNRk9R9WkXw/I36z584gbOyM479oHv7F7Ee3eWw0eST4WzDYH/W9+g98ekXOz3jNpN1l+/HOJ5BWdl8G/diLnElslj70l4/j3+/D/eIl2i81BfvAz+pubcQ/81JfxbSX2r3xI+2c94qR1/CTyn89DnxWHsU/Ju+A3x9CvmyPhH3cQvOgyeNKlUec51tGt6JljJP2aKHnjGuKJsXod8gX30a/9q9H/t1KKx/h9o4pLUfy9dsB/5Df4szIvXFPi5J0rxIEbkr99J/Fn/UbkLx+HP7iScWnYETvvIZ80a69Efusd5f/uR6vp75+cW1oR7JsCB+eCb/mLdby35D/bVtCvnD1V/LT+XCL+Vhj8j8vgp1ZKXnGD/vp5RYae2CHJYxVnnIG90L/ZE9qVeG7UPq32KVHx/+WJWPHA5GPgXzZivybri1vud/TMXPDvmPxmjovgcq7l85jtzseKW6PPgMv+yOexpv2pcHeRfHc4fwT7nxpFu/Oxg7HvMPIZ1qlzM6PmfrWPsxJInH9+CPssLq/OzexRZ5WeUXbecErrL+0GVh8HP1z0Tkwet+4ppb/frpPmuNbzInmFtfwo/jmnK3o2/A6emkfRP8sLvV73PsK4bE/nyds9fkLPgseQTx8EL8v5QzD/Ufynezz0XEg+5ozfInkm5ySBh3JuUHIj9mn/I+c/XSU/nLcD/SsNVfLBorKeLqlP/v9mZDQe6pcxFZ7qQ+HpJPb/rBP7gnHIG0c2IF/8rDqnsrKc1edIvn+OOh8rbta7qPZxUeddxn9w/zxqk+bxx90dcjZW3AiciZXHnHE+drzicfBdo+7F5Ak8O47dvpymcPv4H2qf6/M4HU4r3G3Edy7zyq/wzLoPPlDa3bNX1pHD8KRkf+E+E786N0CNl1HkpOSTFZT9zeK/E2eGpFJ6Wiclnww7De5/z6p8QJ+H+Oc2tfYq3I//xrUd8Pcvqs5/3Kt71Py1c2yj3edH8J8G05mn7VkvrDTEAafGVn0utHK/mo/2T7JeXD2s5q+T9wT27yDrxQvOx4JLZN1vgp7Bh9s4B7vH/t0avRWeBzOVvLN6s+pXYPtNGUdZv9JugKfIX/S32RrV30AC4n/gc8kziz4kXuVhn262cVW/zBxyXjF9h8xfFztMok7AfYKeztBZxIHyf8Nz4lfFE5XnDNyn46F/rtV+t47PV/mu5+TZht02c45nN14LHnEMu61qpuxvlDyuxyvfDviXH5V961117uQETqr5aL+V/PnMMYWbRVn3jY+PqfkYdR44+0SsuBEpPN+Pw/8/Qx9nzVH6O2EgeCf4zXrH1HyM8v9KJzTu57dPD+h44n8nnbwnVtwpt1vrKTz2k/2x4s4N5tfchL8SB9qIPxyU+VVrozoXCi7bHbue2Q4o3E7P+LrDj2g7VyffC6Y9ouPeCOZjoO1B7FZ2NXYbiLyb6kisdnMOHQSvfITzqP4PkF+7Avxxf+ZLVfJPs8Uyvb6P5jzcGbOUdocQD+3a5C3OSPb19vo/adevXz3J9/dgvlbsKzPHoy7oWiHwvp3Jz5NT1+q0z4M+LaknieLZlgt9fvpe4e5V+Q7+yTH4SyWkjqiLnLc3DiJ//inyrUqD/5mFfL7VK/xkD/UwRs/nXn5oXqPe9X8DAf+JxOQJpxNTvzSqJPMrcT2lj1fPEPobfwH7vqmi/zipx8j+Lfmt1NP637WDXyxT7dqzGsHTjO/s7ldZqP95V+ptUlZHnz4m9sxZGf9s+NXtmPKenqFxGTAW+RXp4VlVjvViBfU8xuR34blVE3wguHO+QHS7Ibmsk+jvx1I327cU+hw6gnxEnuh+hcYxb334P6Xe29rXAT3XLAM/RH1aVB3IFPYvxoa8Gv+YfZ/ZPnO0fULt7ktKu/Gy63b7pMYfLqeg3Zt8x5nb9mvk76aLlg/9TXKe/cWtd7DblObwvHeN8RL/8fwhxFOGugL7XHz4x9VGz87IW9P+Yf5urYifPGZfY89PBf+huvDvfwTevwT6+HUIW6V+42Rx6s3KU4dg3LjJ+PbkvoAzrzXjNeMU+P0S0XYL2acq39mj6qI3UpcSjGS+WAtzw5+X+Wjnuo7d9lHfbjVMAc+lbl4cMNvHDYsND3SWeWEmxz7Pl5GHvHqN3W4mV/mJ+Y7cC+gnuP+9xp8Xq5LodVNw+91Eet2UeWd3TqJx6W+gRGK9nu6X+wKb+S5jdC2DvNSB2xfjxc5TOL7GyyEfrJEXu5Utybp8DH+2Osl3569GYodDtGtlyYDdlm5GPjHzzt4n8ap1m79jtuucyQTeqobGd6aGp/M0jc8zkV+REHy12DOYjnHfTL5kFmZeGA35/mW/HMA4vuG+g3Fdvl9Pe4hfXf+XODY7pc4/b0oc7pPGz2+1Pg+TyT7rNPnVfu5xuHfETy7fwQ4zH7GO5EhJu2PSkUdNJG6YXaW/eVOrcQ8M/M93JfGTQI24seLunFd8J0o69W5MHrOZfIe6NFPhzhT5rvT9ecVjfSv45lNK3jr2VH8P8tttHTse/Phhqph5RVS7xx8r3E5HnHdKvKC+t2U3vouVk3VhzzP06beO/K0Ocd4Y+pLvZUeGK3m3xFvqWj+uhP6+/2+X71ktW2i80ONUKo/y703MfA2+LAu4fz8i/F/dX5G3zt6PFTeDt7UdfP9x7mt8TXXsljAvftK6JPn5c+4xGZvzMO4fzmC+z+d+ZaBsBvytP/mwkZx7UnYemXeftEbekXuR+9Pjz1uID4FZct/z09T4/4CxyBfi/qP1hwn+TjLy8EOfROsT4nl0Dp6LDcAzSJ1Mn3v48zdyvyOSeOXs24D8SbkX9kly/L9DB/Ae6O+Gy/fcrVewwzK5xxEvL/3txj7Ibce6YJaUept1F5l3tT6Ef857tPv5NfLAldjNWZ8AvEUF/OcudjYLGPBnmcC4b0U++OARfph8M/J55D5aR/Gr8M7I+/dP2z/Fn2s2VXjg1n3tb/69kgiD/v6YUeFmp9var/z7Dn/fihUPzrmq/cpvd+11hZv1qT832iTAr142AZ/QLhqPIR9IA26n+M+8ziz3F3Y8Zd6t+hL8ajPscPgheha32F/49012/aV43IWfRbcb+luHOhmnZDPt/xL3rFufaj/0z3Oyw+MUEz8vtcfD3RJyD6KizJfBZYgnL/7D4+9fzrSIxmParS33TJ2pGRVuT+GeiJVZ2k2b38Otw9TDBwam0vusSLmncELqoALUL9l5uZfh1VeE7Lm+Hf1d2YTx/SZB6ph+aNeQexxdsP/c5tQPBMpSV29EpEG+d0rwGhXh+VTy7SaVmC8zwqPxkP57vmF/NIw4YFwvKee6o1nv7nFPxMuTQ+vs18VZH699qHmGURfkLq8azRP6G3aQdrsxv/y63KhziQXMR/dWVeZpny3EpTX1NM8U6nOcT2pr3D+3uUl88PLzkD6TSpMPNJZ7QJ076POlbfQ3UFry86vke2Yi7r9E5Z9+XWV4Ffwh42eM7w3qZIyq2MGd31rlV/bWGtE8MfGsVaPbDeE5yRuttBY8kZ2UvFufuG2Ft1fy7h3knekt6O/P5BtuW+Kz7VZC/1J34O/+ibZbVeohravSr6P1kM9wEju0kXF8JfudYhWZXxWrR9szxnwMLKgT3d8YuPugVjQec15n+g+PPx9H0K71dUf0/HsDcals7WieGPPL6fifdv36n2r0N3DR0u3mYB4F4n2ozyuSNYu2T0x8d+NoPAaPewZ+a30V1a4TT9qdb+k4MD4GT8x426+pbtc/172F/wcy11b6WNkFf/yR1qeS4JEf6XbPgFsHayn+wHsyX4q9B16/FeNehfhg7+jCfPwwA+12ZV8Q6CV11GkSEwcyPyaPNQcxXtf5Hmo+f8a+6RJ1NfYszgcCj2Q/FfoOG9Kz+zfgF/6NxkN/G7ZiH/qW/alzahA89eQ72gvJY7NRZ+IEqHsP1JBzjNEz4J/3C/vEd7gX7MadhJ/79yAqsR8MTv8eO1RtB75d9F87Cf6HJdhX3k2LPrkceFpQNx7YRL7q/DVY8QeOsq83136t2/0lE/pEyHftDz5AvjHnD+bsnppnLfuO4K4v0ad2W/pVgH2Q83K0kjfiyb7J5ju4sQp+a5/s389+i3zWeJwnnGFcnNljsUP8lOCp2dcYiScgn/8S4xuQc4Y08p3xHHjgQ+xphL5vhuSntMdP3sX+gRLz9f6rnOzjysxUuFMS/Z31Uh91uwT4R4xv8MUv8H//C3Fext1Z+RP6nCoF/+Y36J95NvINUxH/s3BuYBeXcTxAPbmzDvsHEg/R+hxgH+ec6a/1XyX5fyv8Oaww++jAX4x7IMcYzbOefUHwJt/TwxJQr+v2Yn9kOQPQfzT1bI7Y2Xop9WMpmxO3r2TAbnEWqPXCepaDdsvOUriRjn2TY0+nv0epw3cfSH9zT1HywY7Yx7g6gXl0lPP5wFHZl+WarPplPmVeBOtPQM+BfB+xP5fxzbhM61lRxteUOq6updCznOzfL85G/ijfJd2Ecg/0/dGKx7ki+7JNw+mXX087Qvab28bB/z085hb8IVhtOfPoUFrwT4tih2vfov93KVmv86GPM3cceGWpQ37MfDS+D8DTrAF56SDxq+Tz9Pr4eyHwIVPhWb4UPLG8F9HgB2m3MDxxsyKfa4leT5/hP9awn7FDp/c83KmTE/kFUjeS+RXjtUH2s9l/ZrzMSsT/W/iPufgnvR69xX/MpbMUHiwJvztnDvpU7Enemzkf8lOnKHnjqIzLdZm/Q8vDf1DOT4qIP7/Oyrr5Pn5ibluq169XxCs7GXURdhUbnn3ch3VOjIc/fz/sGck4Wj3G6XX/fd4lsJ6M0fnD78gHZ0i9ZdIW9Gsd56VOJqlnk+9ldgPimLN1tfZDi7hnX5L6kOSdwCVeORXXok+8cvh/IuJq0HL1Or6S9dRIsUOP+x7O+d13tv4nH3gJT5ktsZ4X2Uk3KHmnvXynWCR1hkOLs78Yjj6B0a7KE6wbnANbu+U743K+UzspZH0cK98x5fuRPQt9jFJbdF6UWd7luLNa76eyoI/RX+zzoBT+c0fW2QqrdD62UOJMwlWMV2Rz9C8NbmynHsaOm5Q8cATnz8G1A+Hf1o75no78x8k8WI1joBrv0kTlIf74rpD3c3JJXeuXpcHjsT+yWgzT43gaeevTkWq+O/sqib/11fvZXnI+835vlW+bXcjPg0O/1PLZwe3z3RjHIV3AJ4ie80ZInP+AedRV9AkO0f6fh3bNyr1Vvu12BXdW9FXj6Oal3cAT2jVSij/0kn3ED1/qPDwu9ncLf4/850fu/j/cW3/j4w875bvAzh56v1YReaPCl9jzaAfWncf4rVtlNe2WOEZ87i9x+5sV8PeLj/0b4M9m3+34ye6HrDu9mXduq87IV23Hd5OHwp+dOjcn/+/kUQnk3kS/behz5xL9jUP9jHmhJ/0Nf01eNJK82p3cFTwCeaMG8cfpRL5tTEhN/vCqB/NxWWX6dcXwcGtsL+Z7W75f25fOevrYvcYw75ZyL8npUMF7J8GdK/U2o+Rc3d3m4dZivocGk8g5efUpvO/xKbiZMbviiaoTS5BV48WlDrlcVsVvFpJ79Kto1xl+G/6D3Lu0c2dTPGZOqacalRX7J+FdF3MJ9wGN19kVbq+nrskdp/sbVWc1JUzj+36k3ZRhisfX337APU0nYWLe2WiH/Y3G6Oneisf7Nv69ziwF8M/F4GYp+mUUxA5uWt6HcbrQL+dabuR35H4QU0/ngnx/mZ5U8Uft0xMnVLjdoAo8M+OAy7gEB38IniOewn0e68f/8Pv75WcX7ivcv4fbc5Med//+cpkNGvfPSVLxDkxUHZS/z+2U/4HC/fcKmubg3RJH6t82893QLpZY2cffd9vd0moe/xzgJLjj10ed5Z6+OyAR8kV5x8Dq3Ir+znyD/i1nR/OE/i6KS7vVp2o810NP3tn2YzS/l/9cUXazP6+FHT57quwT/KE2eOPnzLsH3B+0ineCx/6XebqUunHj+zrIH3+J/Gzqb53j//IdpH9x3vF4Sr2Ec+A277S05r0y67zUtzSJj33qtcUOh6XuYkIc/OFFduT7UHdtLOH7Y9R7aK0ET5IEnv114fHrYW5kUPPLqb8HfeqnVnhgEvo4leW+T8+5zOtxmzzcvJGW/n61B56Z69BzZXp4ZuWh3c+5Z2SM5z7d3HUNGfcdG5HPIvesd9UGr7k6Gg/5T51K9LfhXs2TvDfjXuoA41LjXdot013apQ7KCXuSSvX3yQ3Gd+A/4F8xX6yL1GXZy17yHaHXGOZFA7k/tfuV4om6d1Y7vo5X28EDB/le4PMH0lxEz7lP4V97Wclbgx+kijm+5l2pM196mXeB5B08qz/6WM/+RH5ltQcx9bGTBXlXZ1MD7NnxsOiZTMfts1K/tz+JGsdATerljM6v6W8zmY8/bQc/Ifdh14j/V8BuzsLnnG/vdz35wFTs7GS4KzzHwDPcgUe+a9id9zMvjGsKD6bawvhupu7dSX+Nfv2xm35tPav43WJrlR2i+Psthn+Z1EcNTQ//y3XI+/cLNuOH7rFFEt/OaL9qPlrzj4fH/k3eUzp5MLrdkHyLcfBcxv5GF+a7s+57xjdwDPwO67V7hneQrM5HFH8w2TD0d+SdhyzyPeLmLuRHUo8XtV7Uk/cM5/yq8WI1wbtTb+mf51s5qoI336DxwiXpl19v6cfzEa017teN7G3q4fYi6uvsX5rDs6wi+q8mjtlLqC+ybn7M+I4Xu/nrl0UcMPrtisa9/L8s/pOEun37Sl3iQLJw7HlgUzR/SM8FxdAz5jseofVrmazjbfDb4JOWyK8fKPa5qvRxC3yrx92v28nXEZ5N4odJm9CvQb3o772T2v4/9kP/3n8oO7t/f6X9UOTd9XM0Lna2jRnwjLmo8S7iJ/Ev6HazjYRn6Q2lpzEFP7TXML+CRRpg59xDxG9/h2ed1O2swA7W8L/VuNg28yJQTPLPCZzD2Ht578tpKnXID/qwbtaYSJx5LvfuL8g53sLBSt79ivNPZ3QHnbdsk3sQR8dr/OQ34Dd76nVc7hkZjWqrdd+/v+kcL00ck3p1r54w9DddSuJkHOr2nV1yXrTW8HC//tCqOR0/PJgW/f08J00/2l14h/Ui5n3VUH+3H2TdyfmD6q9Rgnw+Ko/yz9sjNsNfh7w62J1zNidZf+zZVN7rmCH6OHNo9x/ex/DuV4bwLKPB/1yg8aRd6K9DfhVcLOftb4crPT3+0Dgu7qj09HhC+kyqBE8k9zTthWPol/0V8nvlHt+J9fjJnAhlH2sb9yKNhqkZl+xzZLy4Pzj377jgUg8fdb/geRrssIm4FEyI/a02Oo5F3YdaRBwwW/6q/WREEg93nm3Q4xiZhvn1gnt8wTyc0zpLeX/V+A5++8dF6PML+XnUPUGxj9FjFf6TgXjlnJiGPoPIB9ynrAtB+zv0H16Z+dX8dHS/vP0j67u7/U/GZdwQ5OvVVPJOmpHo2YF1wU55MxoPtduE/NBIyP04s5Gcy8Wn3WAuqVsuyLmKW72n4rHnTgXfVkTFq+CG+fDsT6rj5yC+I8xdnFjhUfOxA+9tmnlZB4M/9JJ4RZ7j7mQ9DVziHNIeK/smsX+UPRMmB7/Iehf8dCL2mSz7hSPkIVZLzjesFqwjwfG84+H2+I5xvP0af66+VvmJs/4R4+v399AvtDvwPLjf3+m/wHP5svIHo7ece8wYBS7+ac7kfM8IzND4arkPkqa15hmzCZ58rZS8U1ru1bY2lbyzYRfyfbMrPYPb14IXm6f65UxdA350Jv4p9efGO6LPtLKKxz31K+NSuAVxo6K8gxG6/+vJJ9fyj6SOfUAW5CN5d8Vd0ov1On18xstkXAJ95b7emwHIN+B9ITML57rOe3Hgl3q24J93dd7u18U9vxEr7ry+QD1MLuzgv0dt3rxM3r6GPDmqTqzaNcXjv6tsnr8ET/NqHu4Ml+8Lu89Rd3TbUTzGafJ55x7+4N6mXt3PG62Mb5gXf0r9XhPqf8IeP8Fv/TpwP++9ckHjPs/Nu9hz8kPsfEXeifp7G3HvK86HvTzZW3d4X9Tdxjl2VJ6cQfL2xY81nu9X2vXraf08+cINjYu8NVn09Ov6QnqG5N/J8Y/CJa+2EvDuqF0gc7QdQvJ5kyDv21P66zbNqHjcPhnhGfBat+vXEd2+/0Dx+HqmAffbtbKxz3Xffenh1mT53nHuLXb+Ij7vcxrJ9Ti2S6L1sVPBn1XkP+Y7jt0F3Ckl+DC+J5rr5V2XL9/Sbh/eEY06txnLO73W2Dcaj7cXfCf11c6IKrS7in2E+5f4SZEa+NUs4UlKfbWHh/5/LePu7Jb3pet+jP1Pu3p8/XOw26cUj72d/N94uknLS15tfRvQfuvn4Z1malzOeZw8y/U4+u12PM94fch3OrtCNfJY8zc9vv47hF8c07ifh1fQ73vby+rS3zHYzbzF97VgRAT6T9yBPU+LPhFyHrVqvubZKXl4GO8D22+4d+DWawv+lvfPzQ18/zUOdKTdevL+8Fj8KpiwnswL9sXG6kLSr1qMY2vsbGyXd6rHyf50VXHiWzJ557a6gX2uLCKPqi31h1dvE/eW7SKOJZT3sW/e0fFT3p02Ul8AL1wR/iN2dLve/NoP/1B5tzml1JE2aULcG9AKHn++y7mWtblFNB7ql7yPHdgm/HKe5r/Lba6Ver+/OP+J4iku/Q2Xc5KIRtjzhthn03Ut3yBGfaMR3V/nRGONy3vmzl3Rc3x6hbtVqXu0cqZT9reLU9cU7J4XO/SSc7w31INZs03V32CPxtH8MXCnXjPVrq+/W1HqiNbmV/LmIt5tdiN4R9G5y7vrZuc2Yk95zycj66mTVuriulAvHVaNd/iNo9TRORffYLcGCTzcfFYGP0/OOBobEqv3mf14aHTKDE9dqZv9Wuw5mThgDqOuLNgrF/1ad4D+Lqih+msUIs44m+sq3G2wEntGyPvYb8XOcc8wLxZJXWV53hV0yxHHfP2DtWS8DvyLv0XIu+t9E2LPA7w3bqynfsw5xDmtk/Yg4/Wokbbb/tPos7ylxv3fHfhN6oTjJGQ+1roGvpPxcqbIvZUpsl7nr6t5cvKef3DgJ9oOL8bTrwLiV5GcO1l3OHcydlB3apVmfbGGsD4az/l+Z6fifoQ1ld9NMJfQrvOsKvnhu+Xx57tS1+e/4yr+HziPHwYvllV4cD39sqdWIK/r1t7DzQO67jRqPl6T+sZ+xHN7Ryv0zB6jvjRmfFiBnoHUJdX8MjuIX73fTs1ru57UpS9vrfQ0++q60Kh5vb6mxv340Ffq83d10na4TP1nsFoXJW+dq4B/9qNe1GrGObBRju+/UedOrdj3Bf6U792fNqG/rdrRrwnwB0q0gKcr52Dmdb7zul3qIV/0I/iLyH2EV41Uu24H5I1evCtrfcz3rEA4fhX8rZi2Tx6JY8tKKX8Ifo6/Bc9IXWuRVMjfl99v6i3rVD05N3OkDjbH+/AfZj9ujJL7BZeoN3b3zcXPc/Hd2ahVGTwn66A1s1S0P4R4WjAfrdWVovGQ/wziHNjNXU3LF5gCfka+1y+H3ykyHHvWew/50Loc0n8X53j2XupbrI9bMV5jmV9mPvmOP+wT5MOZj8ZV6p3cTHyXd9txDhl13yfH17TbSfh38bsnRoER8KSQ35Hx9ztyvhH2QxOFu1XgMc70od2pso8oLPVFRSrjn/uo2zQ2zdN+e4F8w84/S+FWJN/rrW68S2P752+1JU+7vxh/WCXnV67kpR2Xg6+V/ax/n66C7MfjsR+3IyTPPMu5hPOAcwl3Jfdtg/U5f3AqZFX9tRvwnpLx5F3GvSY8RoK54MPeqHaduZzvGXNkv3lY7it9MgJ9fuZ7lr2U+is3CfUn7ljOq8191H0Fu1Jn4vbju57dS+q7xnGeY5SRcxX//tFd6g0cpz7zq15B7LlR3q+bS7tOQ6n3OyX1upnkd0xGyT6o4GR4PpLf8blGu1Y6qd8oOIh595p9qBWP85Co/K2O5KX3fmTdKfch45uBcXePj0WfUqVp15U60sdyLro4G/HQkH49Gka7zTjvMt4hL3UiRql2A/ek7jFUvxpqt9Np/CSb1IP9+y08Iy8hn5f7s1bcieiTgXMee6vUn5QZpPnbyj3Wjwbi5x+xvzbmEh/cQlKHnI/fSbG26TqiqHqM1rIO5vxS/JPfgTJHy73XX3uAyzrl+3+w/VravVmGfj2T+4b7pA5q8Djs30PqmbOtwg69kin/dAtJve7AkTo+JBb/eQJuZMU/rYju2O3aUOwTRp22k/4CecJD7BacwTsSwe+6o2c15M2y1KtYt6UedddD6l7ync/u8bSS3/1p+wy82nUPd8scZ79w9h/q/Y7/6+F2ggPgM/6lPm3OG+Rzy+9StXgJz2fHPTwYfpHzk3feUsfo/05QuUvkjWWLYB+5V+X0ol9zjXfvW/8HqPibPw==
          <InformationKey name="L2_NORM_RANGE" location="vtkDataArray" length="2">
            <Value index="0">
              550878.47186
            </Value>
            <Value index="1">
              581974.74996
            </Value>
          </InformationKey>
        </DataArray>
      </Points>
      <Verts>
        <DataArray type="Int64" Name="connectivity" format="binary" RangeMin="1e+299" RangeMax="-1e+299">
          AAAAAACAAAAAAAAA
        </DataArray>
        <DataArray type="Int64" Name="offsets" format="binary" RangeMin="1e+299" RangeMax="-1e+299">
          AAAAAACAAAAAAAAA
        </DataArray>
      </Verts>
      <Lines>
        <DataArray type="Int64" Name="connectivity" format="binary" RangeMin="1e+299" RangeMax="-1e+299">
          AAAAAACAAAAAAAAA
        </DataArray>
        <DataArray type="Int64" Name="offsets" format="binary" RangeMin="1e+299" RangeMax="-1e+299">
          AAAAAACAAAAAAAAA
        </DataArray>
      </Lines>
      <Strips>
        <DataArray type="Int64" Name="connectivity" format="binary" RangeMin="1e+299" RangeMax="-1e+299">
          AAAAAACAAAAAAAAA
        </DataArray>
        <DataArray type="Int64" Name="offsets" format="binary" RangeMin="1e+299" RangeMax="-1e+299">
          AAAAAACAAAAAAAAA
        </DataArray>
      </Strips>
      <Polys>
        <DataArray type="Int64" Name="connectivity" format="binary" RangeMin="0" RangeMax="2573">
          BAAAAACAAABAYgAA+BkAALwaAADRGQAAuBQAAA==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
        </DataArray>
        <DataArray type="Int64" Name="offsets" format="binary" RangeMin="3" RangeMax="15432">
          AgAAAACAAADAIAAAlhgAAGwGAAA=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
        </DataArray>
      </Polys>
    </Piece>
  </PolyData>
</VTKFile>
```
