## Supplementary material for "An integrated anatomical, functional and evolutionary view of the *Drosophila* olfactory system": Data S2: DataS2.seg_41.vtp

```
<?xml version="1.0"?>
<VTKFile type="PolyData" version="0.1" byte_order="LittleEndian" header_type="UInt32" compressor="vtkZLibDataCompressor">
  <PolyData>
    <FieldData>
      <Array type="String" Name="Segmentation_MasterRepresentation" NumberOfTuples="1" format="binary">
        AQAAAACAAAAPAAAAFwAAAA==eF5zzskvTk1RKC4tSktMTmUAAC02BWQ=
      </Array>
      <Array type="String" Name="Segment_ID" NumberOfTuples="1" format="binary">
        AQAAAACAAAAEAAAADAAAAA==eF4L8zFkAAACogDU
      </Array>
      <Array type="String" Name="Segment_Name" NumberOfTuples="1" format="binary">
        AQAAAACAAAAWAAAAHAAAAA==eF4L8zHU9SwyN03RTUw21ElMNgJiEwYARv4F9A==
      </Array>
      <DataArray type="Float64" Name="Segment_Color" NumberOfComponents="3" NumberOfTuples="1" format="binary" RangeMin="0.7605619242374478" RangeMax="0.7605619242374478">
        AQAAAACAAAAYAAAAGAAAAA==eF6TlASBk/Zfv4DAE/tQMLhqDwCEQwuN
        <InformationKey name="L2_NORM_RANGE" location="vtkDataArray" length="2">
          <Value index="0">
            0.76056192424
          </Value>
          <Value index="1">
            0.76056192424
          </Value>
        </InformationKey>
      </DataArray>
      <Array type="String" Name="Segment_Tags" NumberOfTuples="1" format="binary">
        AQAAAACAAACmAAAAiQAAAA==eF5tzEEKwjAQhWGPMhcQClIr7qQVcSEuknVgSIcSSGZKMi4C0rMbdOv28b/PUk6BJcpSr6y5ng0tiVhRgzB4VFokV0CeQetKsIfDBCYGTxluxJQxwoVRJVWIoehmRutO/dAfu25wNpTyor+bc9vvFzx4mak0erqPzwckLNr0r9Yq5967D4V4OpE=
      </Array>
      <Array type="String" Name="Segment_NameAutoGenerated" NumberOfTuples="1" format="binary">
        AQAAAACAAAACAAAACgAAAA==eF4zZAAAAGQAMg==
      </Array>
      <Array type="String" Name="Segment_ColorAutoGenerated" NumberOfTuples="1" format="binary">
        AQAAAACAAAACAAAACgAAAA==eF4zYAAAAGIAMQ==
      </Array>
      <Array type="String" Name="Segmentation_ConversionParameters" NumberOfTuples="1" format="binary">
        AQAAAACAAAAKCAAASwMAAA==eF61VU1v2zgQ3Z8yCFA3AQLBRlEgWGAPQbwBUqC7RbPYPdPSyGKXIgWSstcL/fi+IW1JdpJbe9BB5Hy8efNmuOZStypqZ6lWZXR+WBbLYc1Be64IX1+mS20pNkzRRWXI9u2GPbmaOmcOW2dDQV+V3fKvBG+6to6qMe4NnGglxypQ25cNBd12Rte6zHlx3LkQ9MbwTUF/K9OzhF4WdxQPHayMOWQkHKhSUVHgiCD/M20OdLd8R3sdG9dHMi5ou0U+lxNVHJU2oVg8t87FRu7GIj8Ol4cvaggng6mEEL2Dw3RTLB5c2/WRKfQecZis860yYVgNb9wUtKLrimvVm3hDv11ek/JMZXatClq+YWFdHK2Ay+htE8FTrUJEazZgo/Muc2Y4hCPkMVSlQ2fU4TbF6QNi6Jp28d/nfP8Hx/BhTTqku1Sl3bEP0q+WwXY1LIcXZ4J2XhnirXUoPUd+NAfQ9Xu15VlcoXXLlr0CSyW6h6MjwGKV/c/xXLcOpXfsa2HCRmhSQbgpNrEEB9SZy9QowH31/BLyJIrK2SQwgPhH28rtuXrWtvwCxa8hwkdtQPTqpQsmZeyXpKqTYbH45DQAzwF9yXXQt/ObYvGVa/ZsEQEztGVw5ECwPwzD09k/BA52dZfGCNJMGEC2b7VNg9DMbDFS8m/Uhk2rOqEuSiPQHiUaAu7S9T6k4SvH1hb0AIo3IslOw6z2riVFO2f6lm/RxlMiSC7CfPGnOCqZ8GncVtgoGRbkKMZubnRE5t+ouqCnmnR8D90fN8+t2GNxGINVsG3ZxjwTY1TglJ2QwuKAaZe2yvXutFxWUKyyAeo/g3JzzEWNyjizw9X91SllH52stfK8AqFRmbI3wiSGxbtOtP1WRTI7yQQZWlexEWP54f8iihGAk+tEw7lST30bG7rX4AONw87LyxqhsMVzBlk6r/gcEyZX9FhIg/Ml7mwlS8AY1YVJRLLlPrOHyVxaAVpCQaCw5j2FRvlZyjDf96+CCiOco6uuJ4fTqhf6917HNPgKux6zI1P26FV6sPBKjUW6H6/I+58gvcVfjefQOCNDlqtI79QF0DhapQmWo/PVOR9qGCiZm3qiJQPZcNwzBL0kZSu8bYtfvgPPU+nn
      </Array>
      <Array type="String" Name="Segmentation_ContainedRepresentationNames" NumberOfTuples="1" format="binary">
        AQAAAACAAAAQAAAAGAAAAA==eF5zzskvTk1RKC4tSktMTq1hAAAzkgXg
      </Array>
    </FieldData>
    <Piece NumberOfPoints="12568" NumberOfVerts="0" NumberOfLines="0" NumberOfStrips="0" NumberOfPolys="3142">
      <PointData>
      </PointData>
      <CellData>
        <DataArray type="Float32" Name="GroupIds" format="binary" RangeMin="0" RangeMax="0">
          AQAAAACAAAAYMQAAIwAAAA==eF7twQENAAAAwqD3T20ON6AAAAAAAAAAAAAAAAA+DTEYAAE=
        </DataArray>
      </CellData>
      <Points>
        <DataArray type="Float32" Name="Points" NumberOfComponents="3" format="binary" RangeMin="504708.80956811825" RangeMax="534925.325800631">
          BQAAAACAAAAgTQAAJysAAGwqAABGKwAAYyoAANYfAAA=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
          <InformationKey name="L2_NORM_RANGE" location="vtkDataArray" length="2">
            <Value index="0">
              504708.80957
            </Value>
            <Value index="1">
              534925.3258
            </Value>
          </InformationKey>
        </DataArray>
      </Points>
      <Verts>
        <DataArray type="Int64" Name="connectivity" format="binary" RangeMin="1e+299" RangeMax="-1e+299">
          AAAAAACAAAAAAAAA
        </DataArray>
        <DataArray type="Int64" Name="offsets" format="binary" RangeMin="1e+299" RangeMax="-1e+299">
          AAAAAACAAAAAAAAA
        </DataArray>
      </Verts>
      <Lines>
        <DataArray type="Int64" Name="connectivity" format="binary" RangeMin="1e+299" RangeMax="-1e+299">
          AAAAAACAAAAAAAAA
        </DataArray>
        <DataArray type="Int64" Name="offsets" format="binary" RangeMin="1e+299" RangeMax="-1e+299">
          AAAAAACAAAAAAAAA
        </DataArray>
      </Lines>
      <Strips>
        <DataArray type="Int64" Name="connectivity" format="binary" RangeMin="1e+299" RangeMax="-1e+299">
          AAAAAACAAAAAAAAA
        </DataArray>
        <DataArray type="Int64" Name="offsets" format="binary" RangeMin="1e+299" RangeMax="-1e+299">
          AAAAAACAAAAAAAAA
        </DataArray>
      </Strips>
      <Polys>
        <DataArray type="Int64" Name="connectivity" format="binary" RangeMin="0" RangeMax="12567">
          BAAAAACAAADACAAATBgAAFEYAABRGAAA5gEAAA==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
        </DataArray>
        <DataArray type="Int64" Name="offsets" format="binary" RangeMin="4" RangeMax="12568">
          AQAAAACAAAAwYgAAMBAAAA==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
        </DataArray>
      </Polys>
    </Piece>
  </PolyData>
</VTKFile>
```
