## Supplementary material for "An integrated anatomical, functional and evolutionary view of the *Drosophila* olfactory system": Data S2: DataS2.seg_42.vtp

```
<?xml version="1.0"?>
<VTKFile type="PolyData" version="0.1" byte_order="LittleEndian" header_type="UInt32" compressor="vtkZLibDataCompressor">
  <PolyData>
    <FieldData>
      <Array type="String" Name="Segmentation_MasterRepresentation" NumberOfTuples="1" format="binary">
        AQAAAACAAAAPAAAAFwAAAA==eF5zzskvTk1RKC4tSktMTmUAAC02BWQ=
      </Array>
      <Array type="String" Name="Segment_ID" NumberOfTuples="1" format="binary">
        AQAAAACAAAAFAAAADQAAAA==eF5zCTDMYQAABAQBMg==
      </Array>
      <Array type="String" Name="Segment_Name" NumberOfTuples="1" format="binary">
        AQAAAACAAAAPAAAAFwAAAA==eF5zCTDM0fUsMjdN1E1MNmIAACImBAo=
      </Array>
      <DataArray type="Float64" Name="Segment_Color" NumberOfComponents="3" NumberOfTuples="1" format="binary" RangeMin="0.7605619242374478" RangeMax="0.7605619242374478">
        AQAAAACAAAAYAAAAGAAAAA==eF6TlASBk/Zfv4DAE/tQMLhqDwCEQwuN
        <InformationKey name="L2_NORM_RANGE" location="vtkDataArray" length="2">
          <Value index="0">
            0.76056192424
          </Value>
          <Value index="1">
            0.76056192424
          </Value>
        </InformationKey>
      </DataArray>
      <Array type="String" Name="Segment_Tags" NumberOfTuples="1" format="binary">
        AQAAAACAAACmAAAAiQAAAA==eF5tzEEKwjAQhWGPMhcQClIr7qQVcSEuknVgSIcSSGZKMi4C0rMbdOv28b/PUk6BJcpSr6y5ng0tiVhRgzB4VFokV0CeQetKsIfDBCYGTxluxJQxwoVRJVWIoehmRutO/dAfu25wNpTyor+bc9vvFzx4mak0erqPzwckLNr0r9Yq5967D4V4OpE=
      </Array>
      <Array type="String" Name="Segment_NameAutoGenerated" NumberOfTuples="1" format="binary">
        AQAAAACAAAACAAAACgAAAA==eF4zZAAAAGQAMg==
      </Array>
      <Array type="String" Name="Segment_ColorAutoGenerated" NumberOfTuples="1" format="binary">
        AQAAAACAAAACAAAACgAAAA==eF4zYAAAAGIAMQ==
      </Array>
      <Array type="String" Name="Segmentation_ConversionParameters" NumberOfTuples="1" format="binary">
        AQAAAACAAAAKCAAASwMAAA==eF61VU1v2zgQ3Z8yCFA3AQLBRlEgWGAPQbwBUqC7RbPYPdPSyGKXIgWSstcL/fi+IW1JdpJbe9BB5Hy8efNmuOZStypqZ6lWZXR+WBbLYc1Be64IX1+mS20pNkzRRWXI9u2GPbmaOmcOW2dDQV+V3fKvBG+6to6qMe4NnGglxypQ25cNBd12Rte6zHlx3LkQ9MbwTUF/K9OzhF4WdxQPHayMOWQkHKhSUVHgiCD/M20OdLd8R3sdG9dHMi5ou0U+lxNVHJU2oVg8t87FRu7GIj8Ol4cvaggng6mEEL2Dw3RTLB5c2/WRKfQecZis860yYVgNb9wUtKLrimvVm3hDv11ek/JMZXatClq+YWFdHK2Ay+htE8FTrUJEazZgo/Muc2Y4hCPkMVSlQ2fU4TbF6QNi6Jp28d/nfP8Hx/BhTTqku1Sl3bEP0q+WwXY1LIcXZ4J2XhnirXUoPUd+NAfQ9Xu15VlcoXXLlr0CSyW6h6MjwGKV/c/xXLcOpXfsa2HCRmhSQbgpNrEEB9SZy9QowH31/BLyJIrK2SQwgPhH28rtuXrWtvwCxa8hwkdtQPTqpQsmZeyXpKqTYbH45DQAzwF9yXXQt/ObYvGVa/ZsEQEztGVw5ECwPwzD09k/BA52dZfGCNJMGEC2b7VNg9DMbDFS8m/Uhk2rOqEuSiPQHiUaAu7S9T6k4SvH1hb0AIo3IslOw6z2riVFO2f6lm/RxlMiSC7CfPGnOCqZ8GncVtgoGRbkKMZubnRE5t+ouqCnmnR8D90fN8+t2GNxGINVsG3ZxjwTY1TglJ2QwuKAaZe2yvXutFxWUKyyAeo/g3JzzEWNyjizw9X91SllH52stfK8AqFRmbI3wiSGxbtOtP1WRTI7yQQZWlexEWP54f8iihGAk+tEw7lST30bG7rX4AONw87LyxqhsMVzBlk6r/gcEyZX9FhIg/Ml7mwlS8AY1YVJRLLlPrOHyVxaAVpCQaCw5j2FRvlZyjDf96+CCiOco6uuJ4fTqhf6917HNPgKux6zI1P26FV6sPBKjUW6H6/I+58gvcVfjefQOCNDlqtI79QF0DhapQmWo/PVOR9qGCiZm3qiJQPZcNwzBL0kZSu8bYtfvgPPU+nn
      </Array>
      <Array type="String" Name="Segmentation_ContainedRepresentationNames" NumberOfTuples="1" format="binary">
        AQAAAACAAAAQAAAAGAAAAA==eF5zzskvTk1RKC4tSktMTq1hAAAzkgXg
      </Array>
    </FieldData>
    <Piece NumberOfPoints="1808" NumberOfVerts="0" NumberOfLines="0" NumberOfStrips="0" NumberOfPolys="3612">
      <PointData>
      </PointData>
      <CellData>
        <DataArray type="Float32" Name="GroupIds" format="binary" RangeMin="0" RangeMax="0">
          AQAAAACAAABwOAAAJAAAAA==eF7twQEBAAAAgiD/r25IQAEAAAAAAAAAAAAAAAAA7wY4cAAB
        </DataArray>
      </CellData>
      <Points>
        <DataArray type="Float64" Name="Points" NumberOfComponents="3" format="binary" RangeMin="488538.98333500396" RangeMax="527230.2129902744">
          AgAAAACAAACAKQAAMDIAAM4QAAA=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
          <InformationKey name="L2_NORM_RANGE" location="vtkDataArray" length="2">
            <Value index="0">
              488538.98334
            </Value>
            <Value index="1">
              527230.21299
            </Value>
          </InformationKey>
        </DataArray>
      </Points>
      <Verts>
        <DataArray type="Int64" Name="connectivity" format="binary" RangeMin="1e+299" RangeMax="-1e+299">
          AAAAAACAAAAAAAAA
        </DataArray>
        <DataArray type="Int64" Name="offsets" format="binary" RangeMin="1e+299" RangeMax="-1e+299">
          AAAAAACAAAAAAAAA
        </DataArray>
      </Verts>
      <Lines>
        <DataArray type="Int64" Name="connectivity" format="binary" RangeMin="1e+299" RangeMax="-1e+299">
          AAAAAACAAAAAAAAA
        </DataArray>
        <DataArray type="Int64" Name="offsets" format="binary" RangeMin="1e+299" RangeMax="-1e+299">
          AAAAAACAAAAAAAAA
        </DataArray>
      </Lines>
      <Strips>
        <DataArray type="Int64" Name="connectivity" format="binary" RangeMin="1e+299" RangeMax="-1e+299">
          AAAAAACAAAAAAAAA
        </DataArray>
        <DataArray type="Int64" Name="offsets" format="binary" RangeMin="1e+299" RangeMax="-1e+299">
          AAAAAACAAAAAAAAA
        </DataArray>
      </Strips>
      <Polys>
        <DataArray type="Int64" Name="connectivity" format="binary" RangeMin="0" RangeMax="1807">
          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
        </DataArray>
        <DataArray type="Int64" Name="offsets" format="binary" RangeMin="3" RangeMax="10836">
          AQAAAACAAADgcAAAsxUAAA==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
        </DataArray>
      </Polys>
    </Piece>
  </PolyData>
</VTKFile>
```
