## Supplementary material for "An integrated anatomical, functional and evolutionary view of the *Drosophila* olfactory system": Data S2: DataS2.seg_43.vtp

```
<?xml version="1.0"?>
<VTKFile type="PolyData" version="0.1" byte_order="LittleEndian" header_type="UInt32" compressor="vtkZLibDataCompressor">
  <PolyData>
    <FieldData>
      <Array type="String" Name="Segmentation_MasterRepresentation" NumberOfTuples="1" format="binary">
        AQAAAACAAAAPAAAAFwAAAA==eF5zzskvTk1RKC4tSktMTmUAAC02BWQ=
      </Array>
      <Array type="String" Name="Segment_ID" NumberOfTuples="1" format="binary">
        AQAAAACAAAAFAAAADQAAAA==eF4LczbOZQAABDIBOg==
      </Array>
      <Array type="String" Name="Segment_Name" NumberOfTuples="1" format="binary">
        AQAAAACAAAAOAAAAFgAAAA==eF4LczbV9SwyMUzUTUw2YgAAHJ8DoA==
      </Array>
      <DataArray type="Float64" Name="Segment_Color" NumberOfComponents="3" NumberOfTuples="1" format="binary" RangeMin="0.7605619242374478" RangeMax="0.7605619242374478">
        AQAAAACAAAAYAAAAGAAAAA==eF6TlASBk/Zfv4DAE/tQMLhqDwCEQwuN
        <InformationKey name="L2_NORM_RANGE" location="vtkDataArray" length="2">
          <Value index="0">
            0.76056192424
          </Value>
          <Value index="1">
            0.76056192424
          </Value>
        </InformationKey>
      </DataArray>
      <Array type="String" Name="Segment_Tags" NumberOfTuples="1" format="binary">
        AQAAAACAAACmAAAAiQAAAA==eF5tzEEKwjAQhWGPMhcQClIr7qQVcSEuknVgSIcSSGZKMi4C0rMbdOv28b/PUk6BJcpSr6y5ng0tiVhRgzB4VFokV0CeQetKsIfDBCYGTxluxJQxwoVRJVWIoehmRutO/dAfu25wNpTyor+bc9vvFzx4mak0erqPzwckLNr0r9Yq5967D4V4OpE=
      </Array>
      <Array type="String" Name="Segment_NameAutoGenerated" NumberOfTuples="1" format="binary">
        AQAAAACAAAACAAAACgAAAA==eF4zZAAAAGQAMg==
      </Array>
      <Array type="String" Name="Segment_ColorAutoGenerated" NumberOfTuples="1" format="binary">
        AQAAAACAAAACAAAACgAAAA==eF4zYAAAAGIAMQ==
      </Array>
      <Array type="String" Name="Segmentation_ConversionParameters" NumberOfTuples="1" format="binary">
        AQAAAACAAAAKCAAASwMAAA==eF61VU1v2zgQ3Z8yCFA3AQLBRlEgWGAPQbwBUqC7RbPYPdPSyGKXIgWSstcL/fi+IW1JdpJbe9BB5Hy8efNmuOZStypqZ6lWZXR+WBbLYc1Be64IX1+mS20pNkzRRWXI9u2GPbmaOmcOW2dDQV+V3fKvBG+6to6qMe4NnGglxypQ25cNBd12Rte6zHlx3LkQ9MbwTUF/K9OzhF4WdxQPHayMOWQkHKhSUVHgiCD/M20OdLd8R3sdG9dHMi5ou0U+lxNVHJU2oVg8t87FRu7GIj8Ol4cvaggng6mEEL2Dw3RTLB5c2/WRKfQecZis860yYVgNb9wUtKLrimvVm3hDv11ek/JMZXatClq+YWFdHK2Ay+htE8FTrUJEazZgo/Muc2Y4hCPkMVSlQ2fU4TbF6QNi6Jp28d/nfP8Hx/BhTTqku1Sl3bEP0q+WwXY1LIcXZ4J2XhnirXUoPUd+NAfQ9Xu15VlcoXXLlr0CSyW6h6MjwGKV/c/xXLcOpXfsa2HCRmhSQbgpNrEEB9SZy9QowH31/BLyJIrK2SQwgPhH28rtuXrWtvwCxa8hwkdtQPTqpQsmZeyXpKqTYbH45DQAzwF9yXXQt/ObYvGVa/ZsEQEztGVw5ECwPwzD09k/BA52dZfGCNJMGEC2b7VNg9DMbDFS8m/Uhk2rOqEuSiPQHiUaAu7S9T6k4SvH1hb0AIo3IslOw6z2riVFO2f6lm/RxlMiSC7CfPGnOCqZ8GncVtgoGRbkKMZubnRE5t+ouqCnmnR8D90fN8+t2GNxGINVsG3ZxjwTY1TglJ2QwuKAaZe2yvXutFxWUKyyAeo/g3JzzEWNyjizw9X91SllH52stfK8AqFRmbI3wiSGxbtOtP1WRTI7yQQZWlexEWP54f8iihGAk+tEw7lST30bG7rX4AONw87LyxqhsMVzBlk6r/gcEyZX9FhIg/Ml7mwlS8AY1YVJRLLlPrOHyVxaAVpCQaCw5j2FRvlZyjDf96+CCiOco6uuJ4fTqhf6917HNPgKux6zI1P26FV6sPBKjUW6H6/I+58gvcVfjefQOCNDlqtI79QF0DhapQmWo/PVOR9qGCiZm3qiJQPZcNwzBL0kZSu8bYtfvgPPU+nn
      </Array>
      <Array type="String" Name="Segmentation_ContainedRepresentationNames" NumberOfTuples="1" format="binary">
        AQAAAACAAAAQAAAAGAAAAA==eF5zzskvTk1RKC4tSktMTq1hAAAzkgXg
      </Array>
    </FieldData>
    <Piece NumberOfPoints="3456" NumberOfVerts="0" NumberOfLines="0" NumberOfStrips="0" NumberOfPolys="6908">
      <PointData>
      </PointData>
      <CellData>
        <DataArray type="Float32" Name="GroupIds" format="binary" RangeMin="0" RangeMax="0">
          AQAAAACAAADwawAAMgAAAA==eF7twYEAAAAAw6D5U5/gBlUBAAAAAAAAAAAAAAAAAAAAAAAAAAAAAAAAAADPAGvwAAE=
        </DataArray>
      </CellData>
      <Points>
        <DataArray type="Float64" Name="Points" NumberOfComponents="3" format="binary" RangeMin="553331.9427762212" RangeMax="580208.47233259">
          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
          <InformationKey name="L2_NORM_RANGE" location="vtkDataArray" length="2">
            <Value index="0">
              553331.94278
            </Value>
            <Value index="1">
              580208.47233
            </Value>
          </InformationKey>
        </DataArray>
      </Points>
      <Verts>
        <DataArray type="Int64" Name="connectivity" format="binary" RangeMin="1e+299" RangeMax="-1e+299">
          AAAAAACAAAAAAAAA
        </DataArray>
        <DataArray type="Int64" Name="offsets" format="binary" RangeMin="1e+299" RangeMax="-1e+299">
          AAAAAACAAAAAAAAA
        </DataArray>
      </Verts>
      <Lines>
        <DataArray type="Int64" Name="connectivity" format="binary" RangeMin="1e+299" RangeMax="-1e+299">
          AAAAAACAAAAAAAAA
        </DataArray>
        <DataArray type="Int64" Name="offsets" format="binary" RangeMin="1e+299" RangeMax="-1e+299">
          AAAAAACAAAAAAAAA
        </DataArray>
      </Lines>
      <Strips>
        <DataArray type="Int64" Name="connectivity" format="binary" RangeMin="1e+299" RangeMax="-1e+299">
          AAAAAACAAAAAAAAA
        </DataArray>
        <DataArray type="Int64" Name="offsets" format="binary" RangeMin="1e+299" RangeMax="-1e+299">
          AAAAAACAAAAAAAAA
        </DataArray>
      </Strips>
      <Polys>
        <DataArray type="Int64" Name="connectivity" format="binary" RangeMin="0" RangeMax="3455">
          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
        </DataArray>
        <DataArray type="Int64" Name="offsets" format="binary" RangeMin="3" RangeMax="20724">
          AgAAAACAAADgVwAAlhgAAO8QAAA=eF413VPDGMYWBdAbp7Ft27Zts7Ft27Ztp7GTxrZt28Z9+FbnZf2GmTln7yD/CzjB+RfDMDwjMSpjMDbjMSGTMDlTMS0zMDOzMSfzMD8LsShLsDTLsSKrsDprsS7rsxGbsgVbsx07sgu7sxf7cgAHcxhHcgzHcxKncgZncx4XcgmXcxXXcj03cSt3cDf38gAP8xhP8gzP8xKv8gZv8x4f8gmf8xXf8gM/8xt/8g8DBwowGEMyNMMxIqMwOmMxLhMwMZMxJdMwPTMxK3MwN/OxIIuwOEuxLCuwMquxJuuwHhuyCZuzFduyAzuzG3uyD/tzEIdyBEdzHCdyCqdzFudyARdzGVdyDddxI7dwO3fxX+7nIR7lCZ7mOV7kFV7nLd7lAz7mM77kG77nJ37lD/5moMABBmUIhmJYRmBkRmNMxmF8JmJSpmBqpmNGZmF25mJeFmBhFmNJlmF5VmJV1mBt/s0GbMxmbMk2bM9O7Moe7M1+HMghHM5RHMsJnMxpnMk5nM9FXMoVXM1/uIGbuY07uYf7eJBHeJyneJYXeJnXeJN3eJ+P+JQv+Jrv+JFf+J2/+L8gYHD+xTAMz0iMyhiMzXhMyCRMzlRMywzMzGzMyTzMz0IsyhIszXKsyCqszlqsy/psxKZswdZsx47swu7sxb4cwMEcxpEcw/GcxKmcwdmcx4VcwuVcxbVcz03cyh3czb08wMM8xpM8w/O8xKu8wdu8x4d8wud8xbf8wM/8xp/8w8BBAwzGkAzNcIzIKIzOWIzLBEzMZEzJNEzPTMzKHMzNfCzIIizOUizLCqzMaqzJOqzHhmzC5mzFtuzAzuzGnuzD/hzEoRzB0RzHiZzC6ZzFuVzAxVzGlVzDddzILdzOXfyX+3mIR3mCp3mOF3mF13mLd/mAj/mML/mG7/mJX/mDvxkoWIBBGYKhGJYRGJnRGJNxGJ+JmJQpmJrpmJFZmJ25mJcFWJjFWJJlWJ6VWJU1WJt/swEbsxlbsg3bsxO7sgd7sx8HcgiHcxTHcgIncxpncg7ncxGXcgVX8x9u4GZu407u4T4e5BEe5yme5QVe5jXe5B3e5yM+5Qu+5jt+5Bd+5y/+d+EPwuD8i2EYnpEYlTEYm/GYkEmYnKmYlhmYmdmYk3mYn4VYlCVYmuVYkVVYnbVYl/XZiE3Zgq3Zjh3Zhd3Zi305gIM5jCM5huM5iVM5g7M5jwu5hMu5imu5npu4lTu4m3t5gId5jCd5hud5iVd5g7d5jw/5hM/5im/5gZ/5jT/5h4FDBBiMIRma4RiRURidsRiXCZiYyZiSaZiemZiVOZib+ViQRVicpViWFViZ1ViTdViPDdmEzdmKbdmBndmNPdmH/TmIQzmCozmOEzmF0zmLc7mAi7mMK7mG67iRW7idu/gv9/MQj/IET/McL/IKr/MW7/IBH/MZX/IN3/MTv/IHfzNQyACDMgRDMSwjMDKjMSbjMD4TMSlTMDXTMSOzMDtzMS8LsDCLsSTLsDwrsSprsDb/ZgM2ZjO2ZBu2Zyd2ZQ/2Zj8O5BAO5yiO5QRO5jTO5BzO5yIu5Qqu5j/cwM3cxp3cw308yCM8zlM8ywu8zGu8yTu8z0d8yhd8zXf8yC/8zl/876E/CIPzL4ZheEZiVMZgbMZjQiZhcqZiWmZgZmZjTuZhfhZiUZZgaZZjRVZhddZiXdZnIzZlC7ZmO3ZkF3ZnL/blAA7mMI7kGI7nJE7lDM7mPC7kEi7nKq7lem7iVu7gbu7lAR7mMZ7kGZ7nJV7lDd7mPT7kEz7nK77lB37mN/7kHwYOFWAwhmRohmNERmF0xmJcJmBiJmNKpmF6ZmJW5mBu5mNBFmFxlmJZVmBlVmNN1mE9NmQTNmcrtmUHdmY39mQf9ucgDuUIjuY4TuQUTucszuUCLuYyruQaruNGbuF27uK/3M9DPMoTPM1zvMgrvM5bvMsHfMxnfMk3fM9P/Mof/M1AoQMMyhAMxbCMwMiMxpiMw/hMxKRMwdRMx4zMwuzMxbwswMIsxpIsw/KsxKqswdr8mw3YmM3Ykm3Ynp3YlT3Ym/04kEM4nKM4lhM4mdM4k3M4n4u4lCu4mv9wAzdzG3dyD/fxII/wOE/xLC/wMq/xJu/wPh/xKV/wNd/xI7/wO3/xvw/+IAzOvxiG4RmJURmDsRmPCZmEyZmKaZmBmZmNOZmH+VmIRVmCpVmOFVmF1VmLdVmfjdiULdia7diRXdidvdiXAziYwziSYziekziVMzib87iQS7icq7iW67mJW7mDu7mXB3iYx3iSZ3iel3iVN3ib9/iQT/icr/iWH/iZ3/iTfxg4bIDBGJKhGY4RGYXRGYtxmYCJmYwpmYbpmYlZmYO5mY8FWYTFWYplWYGVWY01WYf12JBN2Jyt2JYd2Jnd2JN92J+DOJQjOJrjOJFTOJ2zOJcLuJjLuJJruI4buYXbuYv/cj8P8ShP8DTP8SKv8Dpv8S4f8DGf8SXf8D0/8St/8DcDhQswKEMwFMMyAiMzGmMyDuMzEZMyBVMzHTMyC7MzF/OyAAuzGEuyDMuzEquyBmvzbzZgYzZjS7Zhe3ZiV/Zgb/bjQA7hcI7iWE7gZE7jTM7hfC7iUq7gav7DDdzMbdzJPdzHgzzC4zzFs7zAy7zGm7zD+3zEp3zB13zHj/zC7/zF/wb7gjA4/2IYhmckRmUMxmY8JmQSJmcqpmUGZmY25mQe5mchFmUJlmY5VmQVVmct1mV9NmJTtmBrtmNHdmF39mJfDuBgDuNIjuF4TuJUzuBszuNCLuFyruJarucmbuUO7uZeHuBhHuNJnuF5XuJV3uBt3uNDPuFzvuJbfuBnfuNP/mHgCAEGY0iGZjhGZBRGZyzGZQImZjKmZBqmZyZmZQ7mZj4WZBEWZymWZQVWZjXWZB3WY0M2YXO2Ylt2YGd2Y0/2YX8O4lCO4GiO40RO4XTO4lwu4GIu40qu4Tpu5BZu5y7+y/08xKM8wdM8x4u8wuu8xbt8wMd8xpd8w/f8xK/8wd8MFDHAoAzBUAzLCIzMaIzJOIzPREzKFEzNdMzILMzOXMzLAizMYizJMizPSqzKGqzNv9mAjdmMLdmG7dmJXdmDvdmPAzmEwzmKYzmBkzmNMzmH87mIS7mCq/kPN3Azt3En93AfD/IIj/MUz/ICL/Mab/IO7/MRn/IFX/MdP/ILv/MX/xvoD8Lg/IthGJ6RGJUxGJvxmJBJmJypmJYZmJnZmJN5mJ+FWJQlWJrlWJFVWJ21WJf12YhN2YKt2Y4d2YXd2Yt9OYCDOYwjOYbjOYlTOYOzOY8LuYTLuYpruZ6buJU7uJt7eYCHeYwneYbneYlXeYO3eY8P+YTP+Ypv+YGf+Y0/+YeBIwcYjCEZmuEYkVEYnbEYlwmYmMmYkmmYnpmYlTmYm/lYkEVYnKVYlhVYmdVYk3VYjw3ZhM3Zim3ZgZ3ZjT3Zh/05iEM5gqM5jhM5hdM5i3O5gIu5jCu5huu4kVu4nbv4L/fzEI/yBE/zHC/yCq/zFu/yAR/zGV/yDd/zE7/yB38zUJQAgzIEQzEsIzAyozEm4zA+EzEpUzA10zEjszA7czEvC7Awi7Eky7A8K7Eqa7A2/2YDNmYztmQbtmcndmUP9mY/DuQQDucojuUETuY0zuQczuciLuUKruY/3MDN3Mad3MN9PMgjPM5TPMsLvMxrvMk7vM9HfMoXfM13/Mgv/M5f/G+RLwiD8y+GYXhGYlTGYGzGY0ImYXKmYlpmYGZmY07mYX4WYlGWYGmWY0VWYXXWYl3WZyM2ZQu2Zjt2ZBd2Zy/25QAO5jCO5BiO5yRO5QzO5jwu5BIu5yqu5Xpu4lbu4G7u5QEe5jGe5Bme5yVe5Q3e5j0+5BM+5yu+5Qd+5jf+5B8GjhZgMIZkaIZjREZhdMZiXCZgYiZjSqZhemZiVuZgbuZjQRZhcZZiWVZgZVZjTdZhPTZkEzZnK7ZlB3ZmN/ZkH/bnIA7lCI7mOE7kFE7nLM7lAi7mMq7kGq7jRm7hdu7iv9zPQzzKEzzNc7zIK7zOW7zLB3zMZ3zJN3zPT/zKH/zNQNEDDMoQDMWwjMDIjMaYjMP4TMSkTMHUTMeMzMLszMW8LMDCLMaSLMPyrMSqrMHa/JsN2JjN2JJt2J6d2JU92Jv9OJBDOJyjOJYTOJnTOJNzOJ+LuJQruJr/cAM3cxt3cg/38SCP8DhP8Swv8DKv8Sbv8D4f8Slf8DXf8SO/8Dt/8b8F/iAMzr8YhuEZiVEZg7EZjwmZhMmZimmZgZmZjTmZh/lZiEVZgqVZjhVZhdVZi3VZn43YlC3Ymu3YkV3Ynb3YlwM4mMM4kmM4npM4lTM4m/O4kEu4nKu4luu5iVu5g7u5lwd4mMd4kmd4npd4lTd4m/f4kE/4nK/4lh/4md/4k38YOGaAwRiSoRmOERmF0RmLcZmAiZmMKZmG6ZmJWZmDuZmPBVmExVmKZVmBlVmNNVmH9diQTdicrdiWHdiZ3diTfdifgziUIzia4ziRUzidsziXC7iYy7iSa7iOG7mF27mL/3I/D/EoT/A0z/Eir/A6b/EuH/Axn/El3/A9P/Erf/A3A8UKMChDMBTDMgIjMxpjMg7jMxGTMgVTMx0zMguzMxfzsgALsxhLsgzLsxKrsgZr8282YGM2Y0u2YXt2Ylf2YG/240AO4XCO4lhO4GRO40zO4Xwu4lKu4Gr+ww3czG3cyT3cx4M8wuM8xbO8wMu8xpu8w/t8xKd8wdd8x4/8wu/8xf+Ce4IwOP9iGIZnJEZlDMZmPCZkEiZnKqZlBmZmNuZkHuZnIRZlCZZmOVZkFVZnLdZlfTZiU7Zga7ZjR3Zhd/ZiXw7gYA7jSI7heE7iVM7gbM7jQi7hcq7iWq7nJm7lDu7mXh7gYR7jSZ7heV7iVd7gbd7jQz7hc77iW37gZ37jT/5h4DgBBmNIhmY4RmQURmcsxmUCJmYypmQapmcmZmUO5mY+FmQRFmcplmUFVmY11mQd1mNDNmFztmJbdmBndmNP9mF/DuJQjuBojuNETuF0zuJcLuBiLuNKruE6buQWbucu/sv9PMSjPMHTPMeLvMLrvMW7fMDHfMaXfMP3/MSv/MHfDBQ3wKAMwVAMywiMzGiMyTiMz0RMyhRMzXTMyCzMzlzMywIszGIsyTIsz0qsyhqszb/ZgI3ZjC3Zhu3ZiV3Zg73ZjwM5hMM5imM5gZM5jTM5h/O5iEu5gqv5DzdwM7dxJ/dwHw/yCI/zFM/yAi/zGm/yDu/zEZ/yBV/zHT/yC7/zF/8L7AvC4PyLYRiekRiVMRib8ZiQSZicqZiWGZiZ2ZiTeZifhViUJVia5ViRVVidtViX9dmITdmCrdmOHdmF3dmLfTmAgzmMIzmG4zmJUzmDszmPC7mEy7mKa7mem7iVO7ibe3mAh3mMJ3mG53mJV3mDt3mPD/mEz/mKb/mBn/mNP/mHgeMHGIwhGZrhGJFRGJ2xGJcJmJjJmJJpmJ6ZmJU5mJv5WJBFWJylWJYVWJnVWJN1WI8N2YTN2Ypt2YGd2Y092Yf9OYhDOYKjOY4TOYXTOYtzuYCLuYwruYbruJFbuJ27+C/38xCP8gRP8xwv8gqv8xbv8gEf8xlf8g3f8xO/8gd/M1CCAIMyBEMxLCMwMqMxJuMwPhMxKVMwNdMxI7MwO3MxLwuwMIuxJMuwPCuxKmuwNv9mAzZmM7ZkG7ZnJ3ZlD/ZmPw7kEA7nKI7lBE7mNM7kHM7nIi7lCq7mP9zAzdzGndzDfTzIIzzOUzzLC7zMa7zJO7zPR3zKF3zNd/zIL/zOX/wvqDcIg/MvhmF4RmJUxmBsxmNCJmFypmJaZmBmZmNO5mF+FmJRlmBplmNFVmF11mJd1mcjNmULtmY7dmQXdmcv9uUADuYwjuQYjuckTuUMzuY8LuQSLucqruV6buJW7uBu7uUBHuYxnuQZnuclXuUN3uY9PuQTPucrvuUHfuY3/uQfBk4UYDCGZGiGY0RGYXTGYlwmYGImY0qmYXpmYlbmYG7mY0EWYXGWYllWYGVWY03WYT02ZBM2Zyu2ZQd2Zjf2ZB/25yAO5QiO5jhO5BRO5yzO5QIu5jKu5Bqu40Zu4Xbu4r/cz0M8yhM8zXO8yCu8zlu8ywd8zGd8yTd8z0/8yh/8zUCJAwzKEAzFsIzAyIzGmIzD+EzEpEzB1EzHjMzC7MzFvCzAwizGkizD8qzEqqzB2vybDdiYzdiSbdiendiVPdib/TiQQzicoziWEziZ0ziTczifi7iUK7ia/3ADN3Mbd3IP9/Egj/A4T/EsL/Ayr/Em7/A+H/EpX/A13/Ejv/A7f/G/gP4gDM6/GIbhGYlRGYOxGY8JmYTJmYppmYGZmY05mYf5WYhFWYKlWY4VWYXVWYt1WZ+N2JQt2Jrt2JFd2J292JcDOJjDOJJjOJ6TOJUzOJvzuJBLuJyruJbruYlbuYO7uZcHeJjHeJJneJ6XeJU3eJv3+JBP+Jyv+JYf+Jnf+JN/GDhpgMEYkqEZjhEZhdEZi3GZgImZjCmZhumZiVmZg7mZjwVZhMVZimVZgZVZjTVZh/XYkE3YnK3Ylh3Ymd3Yk33Yn4M4lCM4muM4kVM4nbM4lwu4mMu4kmu4jhu5hdu5i/9yPw/xKE/wNM/xIq/wOm/xLh/wMZ/xJd/wPT/xK3/wNwMlCzAoQzAUwzICIzMaYzIO4zMRkzIFUzMdMzILszMX87IAC7MYS7IMy7MSq7IGa/NvNmBjNmNLtmF7dmJX9mBv9uNADuFwjuJYTuBkTuNMzuF8LuJSruBq/sMN3Mxt3Mk93MeDPMLjPMWzvMDLvMabvMP7fMSnfMHXfMeP/MLv/MX/inmCMDj/YhiGZyRGZQzGZjwmZBImZyqmZQZmZjbmZB7mZyEWZQmWZjlWZBVWZy3WZX02YlO2YGu2Y0d2YXf2Yl8O4GAO40iO4XhO4lTO4GzO40Iu4XKu4lqu5yZu5Q7u5l4e4GEe40me4Xle4lXe4G3e40M+4XO+4lt+4Gd+40/+YeAUAQZjSIZmOEZkFEZnLMZlAiZmMqZkGqZnJmZlDuZmPhZkERZnKZZlBVZmNdZkHdZjQzZhc7ZiW3ZgZ3ZjT/Zhfw7iUI7gaI7jRE7hdM7iXC7gYi7jSq7hOm7kFm7nLv7L/TzEozzB0zzHi7zC67zFu3zAx3zGl3zD9/zEr/zB3wyUMsCgDMFQDMsIjMxojMk4jM9ETMoUTM10zMgszM5czMsCLMxiLMkyLM9KrMoarM2/2YCN2Ywt2Ybt2Yld2YO92Y8DOYTDOYpjOYGTOY0zOYfzuYhLuYKr+Q83cDO3cSf3cB8P8giP8xTP8gIv8xpv8g7v8xGf8gVf8x0/8gu/8xf/K+QLwuD8i2EYnpEYlTEYm/GYkEmYnKmYlhmYmdmYk3mYn4VYlCVYmuVYkVVYnbVYl/XZiE3Zgq3Zjh3Zhd3Zi305gIM5jCM5huM5iVM5g7M5jwu5hMu5imu5npu4lTu4m3t5gId5jCd5hud5iVd5g7d5jw/5hM/5im/5gZ/5jT/5h4FTBxiMIRma4RiRURidsRiXCZiYyZiSaZiemZiVOZib+ViQRVicpViWFViZ1ViTdViPDdmEzdmKbdmBndmNPdmH/TmIQzmCozmOEzmF0zmLc7mAi7mMK7mG67iRW7idu/gv9/MQj/IET/McL/IKr/MW7/IBH/MZX/IN3/MTv/IHfzNQmgCDMgRDMSwjMDKjMSbjMD4TMSlTMDXTMSOzMDtzMS8LsDCLsSTLsDwrsSprsDb/ZgM2ZjO2ZBu2Zyd2ZQ/2Zj8O5BAO5yiO5QRO5jTO5BzO5yIu5Qqu5j/cwM3cxp3cw308yCM8zlM8ywu8zGu8yTu8z0d8yhd8zXf8yC/8zl/8r4g3CIPzL4ZheEZiVMZgbMZjQiZhcqZiWmZgZmZjTuZhfhZiUZZgaZZjRVZhddZiXdZnIzZlC7ZmO3ZkF3ZnL/blAA7mMI7kGI7nJE7lDM7mPC7kEi7nKq7lem7iVu7gbu7lAR7mMZ7kGZ7nJV7lDd7mPT7kEz7nK77lB37mN/7kHwZOF2AwhmRohmNERmF0xmJcJmBiJmNKpmF6ZmJW5mBu5mNBFmFxlmJZVmBlVmNN1mE9NmQTNmcrtmUHdmY39mQf9ucgDuUIjuY4TuQUTucszuUCLuYyruQaruNGbuF27uK/3M9DPMoTPM1zvMgrvM5bvMsHfMxnfMk3fM9P/Mof/M1A6QMMyhAMxbCMwMiMxpiMw/hMxKRMwdRMx4zMwuzMxbwswMIsxpIsw/KsxKqswdr8mw3YmM3Ykm3Ynp3YlT3Ym/04kEM4nKM4lhM4mdM4k3M4n4u4lCu4mv9wAzdzG3dyD/fxII/wOE/xLC/wMq/xJu/wPh/xKV/wNd/xI7/wO3/xfxkC+D8HdnCoeF4txVO0EIgCAMBqs21stm3btm3btm3btm3btrG1tfXOeXfmZ/7KEOj/gjuUwzqCIzuaYzqO4zuhkzi5UzmtMzizszmn8zi/C7moS7i0y7miq7i6a7muG7ixm7ml27i9O7mre7i3+3mgh3i4R3msJ3iyp3mm53i+F3mpV3i113mjt3i7d3mvD/iwj/mkz/i8L/mqb/i27/mhn/i5X/mtP/izv/mHf/mPg2QMOJhDOozDO5KjOoZjO57/dmInc0qncXpnclbncG7nc0EXcXGXcllXcGVXc03XcX03clO3cGu3c0d3cXf3cl8P8GAP80iP8XhP8lTP8GzP80Iv8XKv8lpv8GZv807v8X4f8lGf8Gmf80Vf8XXf8l0/8GM/80u/8Xt/8ld/90//duBMAQd1CId2OEd0FEd3LMd1AidyUqdwaqdzRmdxdudyXhdwYRdzSZdxeVdyVddwbddzQzdxc7dyW3dwZ3dzT/dxfw/yUI/waI/zRE/xdM/yXC/wYi/zSq/xem/yVu/wbu/zQR/xcZ/yWV/wZV/zTd/xfT/yU7/wa7/zR3/xP/7X/zlQ5oD+cnCHclhHcGRHc0zHcXwndBIndyqndQZndjbndB7ndyEXdQmXdjlXdBVXdy3XdQM3djO3dBu3dyd3dQ/3dj8P9BAP9yiP9QRP9jTP9BzP9yIv9Qqv9jpv9BZv9y7v9QEf9jGf9Bmf9yVf9Q3f9j0/9BM/9yu/9Qd/9jf/8C//cZAsAQdzSIdxeEdyVMdwbMfz307sZE7pNE7vTM7qHM7tfC7oIi7uUi7rCq7saq7pOq7vRm7qFm7tdu7oLu7uXu7rAR7sYR7pMR7vSZ7qGZ7teV7oJV7uVV7rDd7sbd7pPd7vQz7qEz7tc77oK77uW77rB37sZ37pN37vT/7q7/7p3w6cNeCgDuHQDueIjuLojuW4TuBETuoUTu10zugszu5czusCLuxiLukyLu9Kruoaru16bugmbu5WbusO7uxu7uk+7u9BHuoRHu1xnugpnu5ZnusFXuxlXuk1Xu9N3uod3u19PugjPu5TPusLvuxrvuk7vu9HfuoXfu13/ugv/sf/+j8HyhbQXw7uUA7rCI7saI7pOI7vhE7i5E7ltM7gzM7mnM7j/C7koi7h0i7niq7i6q7lum7gxm7mlm7j9u7kru7h3u7ngR7i4R7lsZ7gyZ7mmZ7j+V7kpV7h1V7njd7i7d7lvT7gwz7mkz7j877kq77h277nh37i537lt/7gz/7mH/7lPw6SPeBgDukwDu9IjuoYju14/tuJncwpncbpnclZncO5nc8FXcTFXcplXcGVXc01Xcf13chN3cKt3c4d3cXd3ct9PcCDPcwjPcbjPclTPcOzPc8LvcTLvcprvcGbvc07vcf7fchHfcKnfc4XfcXXfct3/cCP/cwv/cbv/clf/d0//duBcwQc1CEc2uEc0VEc3bEc1wmcyEmdwqmdzhmdxdmdy3ldwIVdzCVdxuVdyVVdw7Vdzw3dxM3dym3dwZ3dzT3dx/09yEM9wqM9zhM9xdM9y3O9wIu9zCu9xuu9yVu9w7u9zwd9xMd9ymd9wZd9zTd9x/f9yE/9wq/9zh/9xf/4X//nQDkD+svBHcphHcGRHc0xHcfxndBJnNypnNYZnNnZnNN5nN+FXNQlXNrlXNFVXN21XNcN3NjN3NJt3N6d3NU93Nv9PNBDPNyjPNYTPNnTPNNzPN+LvNQrvNrrvNFbvN27vNcHfNjHfNJnfN6XfNU3fNv3/NBP/Nyv/NYf/Nnf/MO//MdBcgUczCEdxuEdyVEdw7Edz387sZM5pdM4vTM5q3M4t/O5oIu4uEu5rCu4squ5puu4vhu5qVu4tdu5o7u4u3u5rwd4sId5pMd4vCd5qmd4tud5oZd4uVd5rTd4s7d5p/d4vw/5qE/4tM/5oq/4um/5rh/4sZ/5pd/4vT/5q7/7p387cO6AgzqEQzucIzqKozuW4zqBEzmpUzi10zmjszi7czmvC7iwi7mky7i8K7mqa7i267mhm7i5W7mtO7izu7mn+7i/B3moR3i0x3mip3i6Z3muF3ixl3ml13i9N3mrd3i39/mgj/i4T/msL/iyr/mm7/i+H/mpX/i13/mjv/gf/+v/HChPQH85uEM5rCM4sqM5puM4vhM6iZM7ldM6gzM7m3M6j/O7kIu6hEu7nCu6iqu7luu6gRu7mVu6jdu7k7u6h3u7nwd6iId7lMd6gid7mmd6jud7kZd6hVd7nTd6i7d7l/f6gA/7mE/6jM/7kq/6hm/7nh/6iZ/7ld/6gz/7m3/4l/84SN6Agzmkwzi8IzmqYzi24/lvJ3Yyp3Qap3cmZ3UO53Y+F3QRF3cpl3UFV3Y113Qd13cjN3ULt3Y7d3QXd3cv9/UAD/Ywj/QYj/ckT/UMz/Y8L/QSL/cqr/UGb/Y27/Qe7/chH/UJn/Y5X/QVX/ct3/UDP/Yzv/Qbv/cnf/V3//RvB84XcFCHcGiHc0RHcXTHclwncCIndQqndjpndBZndy7ndQEXdjGXdBmXdyVXdQ3Xdj03dBM3dyu3dQd3djf3dB/39yAP9QiP9jhP9BRP9yzP9QIv9jKv9Bqv9yZv9Q7v9j4f9BEf9ymf9QVf9jXf9B3f9yM/9Qu/9jt/9Bf/43/9nwPlD+gvB3coh3UER3Y0x3Qcx3dCJ3Fyp3JaZ3BmZ3NO53F+F3JRl3Bpl3NFV3F113JdN3BjN3NLt3F7d3JX93Bv9/NAD/Fwj/JYT/BkT/NMz/F8L/JSr/Bqr/NGb/F27/JeH/BhH/NJn/F5X/JV3/Bt3/NDP/Fzv/Jbf/Bnf/MP//IfBykQcDCHdBiHdyRHdQzHdjz/7cRO5pRO4/TO5KzO4dzO54Iu4uIu5bKu4Mqu5pqu4/pu5KZu4dZu547u4u7u5b4e4MEe5pEe4/Ge5Kme4dme54Ve4uVe5bXe4M3e5p3e4/0+5KM+4dM+54u+4uu+5bt+4Md+5pd+4/f+5K/+7p/+7cAFAw7qEA7tcI7oKI7uWI7rBE7kpE7h1E7njM7i7M7lvC7gwi7mki7j8q7kqq7h2q7nhm7i5m7ltu7gzu7mnu7j/h7koR7h0R7niZ7i6Z7luV7gxV7mlV7j9d7krd7h3d7ngz7i4z7ls77gy77mm77j+37kp37h137nj/7if/yv/3OgQgH95eAO5bCO4MiO5piO4/hO6CRO7lRO6wzO7GzO6TzO70Iu6hIu7XKu6Cqu7lqu6wZu7GZu6TZu707u6h7u7X4e6CEe7lEe6wme7Gme6Tme70Ve6hVe7XXe6C3e7l3e6wM+7GM+6TM+70u+6hu+7Xt+6Cd+7ld+6w/+7G/+4V/+4yCFAw7mkA7j8I7kqI7h2I7nv53YyZzSaZzemZzVOZzb+VzQRVzcpVzWFVzZ1VzTdVzfjdzULdza7dzRXdzdvdzXAzzYwzzSYzzekzzVMzzb87zQS7zcq7zWG7zZ27zTe7zfh3zUJ3za53zRV3zdt3zXD/zYz/zSb/zen/zV3/3Tvx24SMBBHcKhHc4RHcXRHctxncCJnNQpnNrpnNFZnN25nNcFXNjFXNJlXN6VXNU1XNv13NBN3Nyt3NYd3Nnd3NN93N+DPNQjPNrjPNFTPN2zPNcLvNjLvNJrvN6bvNU7vNv7fNBHfNynfNYXfNnXfNN3fN+P/NQv/Nrv/NFf/I//9X8OVDSgvxzcoRzWERzZ0RzTcRzfCZ3EyZ3KaZ3BmZ3NOZ3H+V3IRV3CpV3OFV3F1V3Ldd3Ajd3MLd3G7d3JXd3Dvd3PAz3Ewz3KYz3Bkz3NMz3H873IS73Cq73OG73F273Le33Ah33MJ33G533JV33Dt33PD/3Ez/3Kb/3Bn/3NP/zLfxykWMDBHNJhHN6RHNUxHNvx/LcTO5lTOo3TO5OzOodzO58LuoiLu5TLuoIru5pruo7ru5GbuoVbu507uou7u5f7eoAHe5hHeozHe5KneoZne54XeomXe5XXeoM3e5t3eo/3+5CP+oRP+5wv+oqv+5bv+oEf+5lf+o3f+5O/+rt/+rcDFw84qEM4tMM5oqM4umM5rhM4kZM6hVM7nTM6i7M7l/O6gAu7mEu6jMu7kqu6hmu7nhu6iZu7ldu6gzu7m3u6j/t7kId6hEd7nCd6iqd7lud6gRd7mVd6jdd7k7d6h3d7nw/6iI/7lM/6gi/7mm/6ju/7kZ/6hV/7nT/6i//xv/7PgUoE9JeDO5TDOoIjO5pjOo7jO6GTOLlTOa0zOLOzOafzOL8LuahLuLTLuaKruLprua4buLGbuaXbuL07uat7uLf7eaCHeLhHeawneLKneabneL4XealXeLXXeaO3eLt3ea8P+LCP+aTP+Lwv+apv+Lbv+aGf+Llf+a0/+LO/+Yd/+Y+DlAw4mEM6jMM7kqM6hmM7nv92YidzSqdxemdyVudwbudzQRdxcZdyWVdwZVdzTddxfTdyU7dwa7dzR3dxd/dyXw/wYA/zSI/xeE/yVM/wbM/zQi/xcq/yWm/wZm/zTu/xfh/yUZ/waZ/zRV/xdd/yXT/wYz/zS7/xe3/yV3/3T/924FIBB3UIh3Y4R3QUR3csx3UCJ3JSp3Bqp3NGZ3F253JeF3BhF3NJl3F5V3JV13Bt13NDN3Fzt3Jbd3Bnd3NP93F/D/JQj/Boj/NET/F0z/JcL/BiL/NKr/F6b/JW7/Bu7/NBH/Fxn/JZX/BlX/NN3/F9P/JTv/Brv/NHf/E//tf/OVDpgP5ycIdyWEdwZEdzTMdxfCd0Eid3Kqd1Bmd2Nud0Hud3IRd1CZd2OVd0FVd3Ldd1Azd2M7d0G7d3J3d1D/d2Pw/0EA/3KI/1BE/2NM/0HM/3Ii/1Cq/2Om/0Fm/3Lu/1AR/2MZ/0GZ/3JV/1Dd/2PT/0Ez/3K7/1B3/2N//wL/9xkDIBB3NIh3F4R3JUx3Bsx/PfTuxkTuk0Tu9Mzuoczu18LugiLu5SLusKruxqruk6ru9GbuoWbu127ugu7u5e7usBHuxhHukxHu9JnuoZnu15XuglXu5VXusN3uxt3uk93u9DPuoTPu1zvugrvu5bvusHfuxnfuk3fu9P/urv/unfDlw24KAO4dAO54iO4uiO5bhO4ERO6hRO7XTO6CzO7lzO6wIu7GIu6TIu70qu6hqu7Xpu6CZu7lZu6w7u7G7u6T7u70Ee6hEe7XGe6Cme7lme6wVe7GVe6TVe703e6h3e7X0+6CM+7lM+6wu+7Gu+6Tu+70d+6hd+7Xf+6C/+x//6PwcqF9BfDu5QDusIjuxojuk4ju+ETuLkTuW0zuDMzuaczuP8LuSiLuHSLueKruLqruW6buDGbuaWbuP27uSu7uHe7ueBHuLhHuWxnuDJnuaZnuP5XuSlXuHVXueN3uLt3uW9PuDDPuaTPuPzvuSrvuHbvueHfuLnfuW3/uDP/uYf/uU/DlI+4GAO6TAO70iO6hiO7Xj+24mdzCmdxumdyVmdw7mdzwVdxMVdymVdwZVdzTVdx/XdyE3dwq3dzh3dxd3dy309wIM9zCM9xuM9yVM9w7M9zwu9xMu9ymu9wZu9zTu9x/t9yEd9wqd9zhd9xdd9y3f9wI/9zC/9xu/9yV/93T/924ErBBzUIRza4RzRURzdsRzXCZzISZ3CqZ3OGZ3F2Z3LeV3AhV3MJV3G5V3JVV3DtV3PDd3Ezd3Kbd3Bnd3NPd3H/T3IQz3Coz3OEz3F0z3Lc73Ai73MK73G673JW73Du73PB33Ex33KZ33Bl33NN33H9/3IT/3Cr/3OH/3F/wO7azbg
        </DataArray>
      </Polys>
    </Piece>
  </PolyData>
</VTKFile>
```
