## Supplementary material for "An integrated anatomical, functional and evolutionary view of the *Drosophila* olfactory system": Data S2: DataS2.seg_44.vtp

```
<?xml version="1.0"?>
<VTKFile type="PolyData" version="0.1" byte_order="LittleEndian" header_type="UInt32" compressor="vtkZLibDataCompressor">
  <PolyData>
    <FieldData>
      <Array type="String" Name="Segmentation_MasterRepresentation" NumberOfTuples="1" format="binary">
        AQAAAACAAAAPAAAAFwAAAA==eF5zzskvTk1RKC4tSktMTmUAAC02BWQ=
      </Array>
      <Array type="String" Name="Segment_ID" NumberOfTuples="1" format="binary">
        AQAAAACAAAAFAAAADQAAAA==eF5z8TFKYQAAA+cBJw==
      </Array>
      <Array type="String" Name="Segment_Name" NumberOfTuples="1" format="binary">
        AQAAAACAAAAQAAAAGAAAAA==eF5z8TFK0fUsMjdN0k1MNvZkAAAmNgRK
      </Array>
      <DataArray type="Float64" Name="Segment_Color" NumberOfComponents="3" NumberOfTuples="1" format="binary" RangeMin="0.7605619242374478" RangeMax="0.7605619242374478">
        AQAAAACAAAAYAAAAGAAAAA==eF6TlASBk/Zfv4DAE/tQMLhqDwCEQwuN
        <InformationKey name="L2_NORM_RANGE" location="vtkDataArray" length="2">
          <Value index="0">
            0.76056192424
          </Value>
          <Value index="1">
            0.76056192424
          </Value>
        </InformationKey>
      </DataArray>
      <Array type="String" Name="Segment_Tags" NumberOfTuples="1" format="binary">
        AQAAAACAAACmAAAAiQAAAA==eF5tzEEKwjAQhWGPMhcQClIr7qQVcSEuknVgSIcSSGZKMi4C0rMbdOv28b/PUk6BJcpSr6y5ng0tiVhRgzB4VFokV0CeQetKsIfDBCYGTxluxJQxwoVRJVWIoehmRutO/dAfu25wNpTyor+bc9vvFzx4mak0erqPzwckLNr0r9Yq5967D4V4OpE=
      </Array>
      <Array type="String" Name="Segment_NameAutoGenerated" NumberOfTuples="1" format="binary">
        AQAAAACAAAACAAAACgAAAA==eF4zZAAAAGQAMg==
      </Array>
      <Array type="String" Name="Segment_ColorAutoGenerated" NumberOfTuples="1" format="binary">
        AQAAAACAAAACAAAACgAAAA==eF4zYAAAAGIAMQ==
      </Array>
      <Array type="String" Name="Segmentation_ConversionParameters" NumberOfTuples="1" format="binary">
        AQAAAACAAAAKCAAASwMAAA==eF61VU1v2zgQ3Z8yCFA3AQLBRlEgWGAPQbwBUqC7RbPYPdPSyGKXIgWSstcL/fi+IW1JdpJbe9BB5Hy8efNmuOZStypqZ6lWZXR+WBbLYc1Be64IX1+mS20pNkzRRWXI9u2GPbmaOmcOW2dDQV+V3fKvBG+6to6qMe4NnGglxypQ25cNBd12Rte6zHlx3LkQ9MbwTUF/K9OzhF4WdxQPHayMOWQkHKhSUVHgiCD/M20OdLd8R3sdG9dHMi5ou0U+lxNVHJU2oVg8t87FRu7GIj8Ol4cvaggng6mEEL2Dw3RTLB5c2/WRKfQecZis860yYVgNb9wUtKLrimvVm3hDv11ek/JMZXatClq+YWFdHK2Ay+htE8FTrUJEazZgo/Muc2Y4hCPkMVSlQ2fU4TbF6QNi6Jp28d/nfP8Hx/BhTTqku1Sl3bEP0q+WwXY1LIcXZ4J2XhnirXUoPUd+NAfQ9Xu15VlcoXXLlr0CSyW6h6MjwGKV/c/xXLcOpXfsa2HCRmhSQbgpNrEEB9SZy9QowH31/BLyJIrK2SQwgPhH28rtuXrWtvwCxa8hwkdtQPTqpQsmZeyXpKqTYbH45DQAzwF9yXXQt/ObYvGVa/ZsEQEztGVw5ECwPwzD09k/BA52dZfGCNJMGEC2b7VNg9DMbDFS8m/Uhk2rOqEuSiPQHiUaAu7S9T6k4SvH1hb0AIo3IslOw6z2riVFO2f6lm/RxlMiSC7CfPGnOCqZ8GncVtgoGRbkKMZubnRE5t+ouqCnmnR8D90fN8+t2GNxGINVsG3ZxjwTY1TglJ2QwuKAaZe2yvXutFxWUKyyAeo/g3JzzEWNyjizw9X91SllH52stfK8AqFRmbI3wiSGxbtOtP1WRTI7yQQZWlexEWP54f8iihGAk+tEw7lST30bG7rX4AONw87LyxqhsMVzBlk6r/gcEyZX9FhIg/Ml7mwlS8AY1YVJRLLlPrOHyVxaAVpCQaCw5j2FRvlZyjDf96+CCiOco6uuJ4fTqhf6917HNPgKux6zI1P26FV6sPBKjUW6H6/I+58gvcVfjefQOCNDlqtI79QF0DhapQmWo/PVOR9qGCiZm3qiJQPZcNwzBL0kZSu8bYtfvgPPU+nn
      </Array>
      <Array type="String" Name="Segmentation_ContainedRepresentationNames" NumberOfTuples="1" format="binary">
        AQAAAACAAAAQAAAAGAAAAA==eF5zzskvTk1RKC4tSktMTq1hAAAzkgXg
      </Array>
    </FieldData>
    <Piece NumberOfPoints="9016" NumberOfVerts="0" NumberOfLines="0" NumberOfStrips="0" NumberOfPolys="2254">
      <PointData>
      </PointData>
      <CellData>
        <DataArray type="Float32" Name="GroupIds" format="binary" RangeMin="0" RangeMax="0">
          AQAAAACAAAA4IwAAHwAAAA==eF7twQEBAAAAgiD/r25IQAEAAAAAAAAAwJ8BIzgAAQ==
        </DataArray>
      </CellData>
      <Points>
        <DataArray type="Float32" Name="Points" NumberOfComponents="3" format="binary" RangeMin="484182.57862039463" RangeMax="508576.4103304197">
          BAAAAACAAACgJgAAxioAAKAsAACGLAAAzREAAA==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
          <InformationKey name="L2_NORM_RANGE" location="vtkDataArray" length="2">
            <Value index="0">
              484182.57862
            </Value>
            <Value index="1">
              508576.41033
            </Value>
          </InformationKey>
        </DataArray>
      </Points>
      <Verts>
        <DataArray type="Int64" Name="connectivity" format="binary" RangeMin="1e+299" RangeMax="-1e+299">
          AAAAAACAAAAAAAAA
        </DataArray>
        <DataArray type="Int64" Name="offsets" format="binary" RangeMin="1e+299" RangeMax="-1e+299">
          AAAAAACAAAAAAAAA
        </DataArray>
      </Verts>
      <Lines>
        <DataArray type="Int64" Name="connectivity" format="binary" RangeMin="1e+299" RangeMax="-1e+299">
          AAAAAACAAAAAAAAA
        </DataArray>
        <DataArray type="Int64" Name="offsets" format="binary" RangeMin="1e+299" RangeMax="-1e+299">
          AAAAAACAAAAAAAAA
        </DataArray>
      </Lines>
      <Strips>
        <DataArray type="Int64" Name="connectivity" format="binary" RangeMin="1e+299" RangeMax="-1e+299">
          AAAAAACAAAAAAAAA
        </DataArray>
        <DataArray type="Int64" Name="offsets" format="binary" RangeMin="1e+299" RangeMax="-1e+299">
          AAAAAACAAAAAAAAA
        </DataArray>
      </Strips>
      <Polys>
        <DataArray type="Int64" Name="connectivity" format="binary" RangeMin="0" RangeMax="9015">
          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
        </DataArray>
        <DataArray type="Int64" Name="offsets" format="binary" RangeMin="4" RangeMax="9016">
          AQAAAACAAABwRgAArQsAAA==eF412yGjAQAXHuC7zTbbbLPNNttss00QBEEQBEEQBEEQBEEQBEEQBEEQBEG4QRAEQRAEQRAEQRAEQRAEQRAEQVi4z3fK8xvOe94T+PmbIEMMM8IoY4wzwSRTTDPDLHPMs8AiSyyzwiprrLPBJltss8Mue+xzwCFHHHPCX04545wLLrnimhtuueOeBx554pkXXnnjnQ8++eKbH37580/+CDDIEMOMMMoY40wwyRTTzDDLHPMssMgSy6ywyhrrbLDJFtvssMse+xxwyBHHnPCXU84454JLrrjmhlvuuOeBR5545oVX3njng0+++OaHX/780z8CDDLEMCOMMsY4E0wyxTQzzDLHPAssssQyK6yyxjobbLLFNjvsssc+BxxyxDEn/OWUM8654JIrrrnhljvueeCRJ5554ZU33vngky+++eGXP//sjwCDDDHMCKOMMc4Ek0wxzQyzzDHPAossscwKq6yxzgabbLHNDrvssc8BhxxxzAl/OeWMcy645IprbrjljnseeOSJZ1545Y13Pvjki29++OVPAAwyxDAjjDLGOBNMMsU0M8wyxzwLLLLEMiusssY6G2yyxTY77LLHPgcccsQxJ/zllDPOueCSK6654ZY77nngkSeeeeGVN9754JMvvvnhlz///I8AgwwxzAijjDHOBJNMMc0Ms8wxzwKLLLHMCqussc4Gm2yxzQ677LHPAYccccwJfznljHMuuOSKa2645Y57HnjkiWdeeOWNdz745Itvfvjlz7/4I8AgQwwzwihjjDPBJFNMM8Msc8yzwCJLLLPCKmuss8EmW2yzwy577HPAIUccc8JfTjnjnAsuueKaG265454HHnnimRdeeeOdDz754psffvnzL/8IMMgQw4wwyhjjTDDJFNPMMMsc8yywyBLLrLDKGutssMkW2+ywyx77HHDIEcec8JdTzjjngkuuuOaGW+6454FHnnjmhVfeeOeDT7745odf/mPhDzDIEMOMMMoY40wwyRTTzDDLHPMssMgSy6ywyhrrbLDJFtvssMse+xxwyBHHnPCXU84454JLrrjmhlvuuOeBR5545oVX3njng0+++OaHX/78qz8CDDLEMCOMMsY4E0wyxTQzzDLHPAssssQyK6yyxjobbLLFNjvsssc+BxxyxDEn/OWUM8654JIrrrnhljvueeCRJ5554ZU33vngky+++eGXP//6jwCDDDHMCKOMMc4Ek0wxzQyzzDHPAossscwKq6yxzgabbLHNDrvssc8BhxxxzAl/OeWMcy645IprbrjljnseeOSJZ1545Y13Pvjki29++OXPv/kjwCBDDDPCKGOMM8EkU0wzwyxzzLPAIksss8Iqa6yzwSZbbLPDLnvsc8AhRxxzwl9OOeOcCy654pobbrnjngceeeKZF155450PPvnimx9++Y+gP8AgQwwzwihjjDPBJFNMM8Msc8yzwCJLLLPCKmuss8EmW2yzwy577HPAIUccc8JfTjnjnAsuueKaG265454HHnnimRdeeeOdDz754psffvnzb/8IMMgQw4wwyhjjTDDJFNPMMMsc8yywyBLLrLDKGutssMkW2+ywyx77HHDIEcec8JdTzjjngkuuuOaGW+6454FHnnjmhVfeeOeDT7745odf/vy7PwIMMsQwI4wyxjgTTDLFNDPMMsc8CyyyxDIrrLLGOhtsssU2O+yyxz4HHHLEMSf85ZQzzrngkiuuueGWO+554JEnnnnhlTfe+eCTL7754Zc///6PAIMMMcwIo4wxzgSTTDHNDLPMMc8CiyyxzAqrrLHOBptssc0Ou+yxzwGHHHHMCX855YxzLrjkimtuuOWOex545IlnXnjljXc++OSLb3745T8O/AEGGWKYEUYZY5wJJplimhlmmWOeBRZZYpkVVlljnQ022WKbHXbZY58DDjnimBP+csoZ51xwyRXX3HDLHfc88MgTz7zwyhvvfPDJF9/88Muf//BHgEGGGGaEUcYYZ4JJpphmhlnmmGeBRZZYZoVV1lhng0222GaHXfbY54BDjjjmhL+ccsY5F1xyxTU33HLHPQ888sQzL7zyxjsffPLFNz/88uc//hFgkCGGGWGUMcaZYJIppplhljnmWWCRJZZZYZU11tlgky222WGXPfY54JAjjjnhL6eccc4Fl1xxzQ233HHPA4888cwLr7zxzgeffPHND7/8+U9/BBhkiGFGGGWMcSaYZIppZphljnkWWGSJZVZYZY11Nthki2122GWPfQ445IhjTvjLKWecc8ElV1xzwy133PPAI08888Irb7zzwSdffPPDL/9R7AswyBDDjDDKGONMMMkU08wwyxzzLLDIEsussMoa62ywyRbb7LDLHvsccMgRx5zwl1POOOeCS6645oZb7rjngUeeeOaFV95454NPvvjmh1/+/Oc/AgwyxDAjjDLGOBNMMsU0M8wyxzwLLLLEMiusssY6G2yyxTY77LLHPgcccsQxJ/zllDPOueCSK6654ZY77nngkSeeeeGVN9754JMvvvnhlz//5Y8AgwwxzAijjDHOBJNMMc0Ms8wxzwKLLLHMCqussc4Gm2yxzQ677LHPAYccccwJfznljHMuuOSKa2645Y57HnjkiWdeeOWNdz745Itvfvjlz3/9I8AgQwwzwihjjDPBJFNMM8Msc8yzwCJLLLPCKmuss8EmW2yzwy577HPAIUccc8JfTjnjnAsuueKaG265454HHnnimRdeeeOdDz754psffvmPQn+AQYYYZoRRxhhngkmmmGaGWeaYZ4FFllhmhVXWWGeDTbbYZodd9tjngEOOOOaEv5xyxjkXXHLFNTfccsc9DzzyxDMvvPLGOx988sU3P/zy57/9EWCQIYYZYZQxxplgkimmmWGWOeZZYJEllllhlTXW2WCTLbbZYZc99jngkCOOOeEvp5xxzgWXXHHNDbfccc8DjzzxzAuvvPHOB5988c0Pv/z5738EGGSIYUYYZYxxJphkimlmmGWOeRZYZIllVlhljXU22GSLbXbYZY99DjjkiGNO+MspZ5xzwSVXXHPDLXfc88AjTzzzwitvvPPBJ19888Mvf/7HHwEGGWKYEUYZY5wJJplimhlmmWOeBRZZYpkVVlljnQ022WKbHXbZY58DDjnimBP+csoZ51xwyRXX3HDLHfc88MgTz7zwyhvvfPDJF9/88Mt/PPIFGGSIYUYYZYxxJphkimlmmGWOeRZYZIllVlhljXU22GSLbXbYZY99DjjkiGNO+MspZ5xzwSVXXHPDLXfc88AjTzzzwitvvPPBJ19888Mvf/7nHwEGGWKYEUYZY5wJJplimhlmmWOeBRZZYpkVVlljnQ022WKbHXbZY58DDjnimBP+csoZ51xwyRXX3HDLHfc88MgTz7zwyhvvfPDJF9/88Muf//VHgEGGGGaEUcYYZ4JJpphmhlnmmGeBRZZYZoVV1lhng0222GaHXfbY54BDjjjmhL+ccsY5F1xyxTU33HLHPQ888sQzL7zyxjsffPLFNz/88ud//xFgkCGGGWGUMcaZYJIppplhljnmWWCRJZZZYZU11tlgky222WGXPfY54JAjjjnhL6eccc4Fl1xxzQ233HHPA4888cwLr7zxzgeffPHND7/8if8RYJAhhhlhlDHGmWCSKaaZYZY55llgkSWWWWGVNdbZYJMtttlhlz32OeCQI4454S+nnHHOBZdccc0Nt9xxzwOPPPHMC6+88c4Hn3zxzQ+//Pk/fwQYZIhhRhhljHEmmGSKaWaYZY55FlhkiWVWWGWNdTbYZIttdthlj30OOOSIY074yylnnHPBJVdcc8Mtd9zzwCNPPPPCK2+888EnX3zzwy9//u8fAQYZYpgRRhljnAkmmWKaGWaZY54FFllimRVWWWOdDTbZYpsddtljnwMOOeKYE/5yyhnnXHDJFdfccMsd9zzwyBPPvPDKG+988MkX3/zwy5//90eAQYYYZoRRxhhngkmmmGaGWf5/uYjnLg==
        </DataArray>
      </Polys>
    </Piece>
  </PolyData>
</VTKFile>
```
