## Supplementary material for "An integrated anatomical, functional and evolutionary view of the *Drosophila* olfactory system": Data S2: DataS2.seg_45.vtp

```
<?xml version="1.0"?>
<VTKFile type="PolyData" version="0.1" byte_order="LittleEndian" header_type="UInt32" compressor="vtkZLibDataCompressor">
  <PolyData>
    <FieldData>
      <Array type="String" Name="Segmentation_MasterRepresentation" NumberOfTuples="1" format="binary">
        AQAAAACAAAAPAAAAFwAAAA==eF5zzskvTk1RKC4tSktMTmUAAC02BWQ=
      </Array>
      <Array type="String" Name="Segment_ID" NumberOfTuples="1" format="binary">
        AQAAAACAAAAFAAAADQAAAA==eF4LczbOYQAABDABOQ==
      </Array>
      <Array type="String" Name="Segment_Name" NumberOfTuples="1" format="binary">
        AQAAAACAAAAbAAAAIAAAAA==eF4LczbW9S8yNk3U8SwyN0vUTUw29tQBEZ4MAGmeB1s=
      </Array>
      <DataArray type="Float64" Name="Segment_Color" NumberOfComponents="3" NumberOfTuples="1" format="binary" RangeMin="0.7605619242374478" RangeMax="0.7605619242374478">
        AQAAAACAAAAYAAAAGAAAAA==eF6TlASBk/Zfv4DAE/tQMLhqDwCEQwuN
        <InformationKey name="L2_NORM_RANGE" location="vtkDataArray" length="2">
          <Value index="0">
            0.76056192424
          </Value>
          <Value index="1">
            0.76056192424
          </Value>
        </InformationKey>
      </DataArray>
      <Array type="String" Name="Segment_Tags" NumberOfTuples="1" format="binary">
        AQAAAACAAACmAAAAiQAAAA==eF5tzEEKwjAQhWGPMhcQClIr7qQVcSEuknVgSIcSSGZKMi4C0rMbdOv28b/PUk6BJcpSr6y5ng0tiVhRgzB4VFokV0CeQetKsIfDBCYGTxluxJQxwoVRJVWIoehmRutO/dAfu25wNpTyor+bc9vvFzx4mak0erqPzwckLNr0r9Yq5967D4V4OpE=
      </Array>
      <Array type="String" Name="Segment_NameAutoGenerated" NumberOfTuples="1" format="binary">
        AQAAAACAAAACAAAACgAAAA==eF4zZAAAAGQAMg==
      </Array>
      <Array type="String" Name="Segment_ColorAutoGenerated" NumberOfTuples="1" format="binary">
        AQAAAACAAAACAAAACgAAAA==eF4zYAAAAGIAMQ==
      </Array>
      <Array type="String" Name="Segmentation_ConversionParameters" NumberOfTuples="1" format="binary">
        AQAAAACAAAAKCAAASwMAAA==eF61VU1v2zgQ3Z8yCFA3AQLBRlEgWGAPQbwBUqC7RbPYPdPSyGKXIgWSstcL/fi+IW1JdpJbe9BB5Hy8efNmuOZStypqZ6lWZXR+WBbLYc1Be64IX1+mS20pNkzRRWXI9u2GPbmaOmcOW2dDQV+V3fKvBG+6to6qMe4NnGglxypQ25cNBd12Rte6zHlx3LkQ9MbwTUF/K9OzhF4WdxQPHayMOWQkHKhSUVHgiCD/M20OdLd8R3sdG9dHMi5ou0U+lxNVHJU2oVg8t87FRu7GIj8Ol4cvaggng6mEEL2Dw3RTLB5c2/WRKfQecZis860yYVgNb9wUtKLrimvVm3hDv11ek/JMZXatClq+YWFdHK2Ay+htE8FTrUJEazZgo/Muc2Y4hCPkMVSlQ2fU4TbF6QNi6Jp28d/nfP8Hx/BhTTqku1Sl3bEP0q+WwXY1LIcXZ4J2XhnirXUoPUd+NAfQ9Xu15VlcoXXLlr0CSyW6h6MjwGKV/c/xXLcOpXfsa2HCRmhSQbgpNrEEB9SZy9QowH31/BLyJIrK2SQwgPhH28rtuXrWtvwCxa8hwkdtQPTqpQsmZeyXpKqTYbH45DQAzwF9yXXQt/ObYvGVa/ZsEQEztGVw5ECwPwzD09k/BA52dZfGCNJMGEC2b7VNg9DMbDFS8m/Uhk2rOqEuSiPQHiUaAu7S9T6k4SvH1hb0AIo3IslOw6z2riVFO2f6lm/RxlMiSC7CfPGnOCqZ8GncVtgoGRbkKMZubnRE5t+ouqCnmnR8D90fN8+t2GNxGINVsG3ZxjwTY1TglJ2QwuKAaZe2yvXutFxWUKyyAeo/g3JzzEWNyjizw9X91SllH52stfK8AqFRmbI3wiSGxbtOtP1WRTI7yQQZWlexEWP54f8iihGAk+tEw7lST30bG7rX4AONw87LyxqhsMVzBlk6r/gcEyZX9FhIg/Ml7mwlS8AY1YVJRLLlPrOHyVxaAVpCQaCw5j2FRvlZyjDf96+CCiOco6uuJ4fTqhf6917HNPgKux6zI1P26FV6sPBKjUW6H6/I+58gvcVfjefQOCNDlqtI79QF0DhapQmWo/PVOR9qGCiZm3qiJQPZcNwzBL0kZSu8bYtfvgPPU+nn
      </Array>
      <Array type="String" Name="Segmentation_ContainedRepresentationNames" NumberOfTuples="1" format="binary">
        AQAAAACAAAAQAAAAGAAAAA==eF5zzskvTk1RKC4tSktMTq1hAAAzkgXg
      </Array>
    </FieldData>
    <Piece NumberOfPoints="1692" NumberOfVerts="0" NumberOfLines="0" NumberOfStrips="0" NumberOfPolys="3380">
      <PointData>
      </PointData>
      <CellData>
        <DataArray type="Float32" Name="GroupIds" format="binary" RangeMin="0" RangeMax="0">
          AQAAAACAAADQNAAAJAAAAA==eF7twTEBAAAAwqD1T20LL6AAAAAAAAAAAAAAAAAAPgY00AAB
        </DataArray>
      </CellData>
      <Points>
        <DataArray type="Float64" Name="Points" NumberOfComponents="3" format="binary" RangeMin="539370.1931839326" RangeMax="567346.2486364068">
          AgAAAACAAACgHgAAMDYAAHENAAA=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
          <InformationKey name="L2_NORM_RANGE" location="vtkDataArray" length="2">
            <Value index="0">
              539370.19318
            </Value>
            <Value index="1">
              567346.24864
            </Value>
          </InformationKey>
        </DataArray>
      </Points>
      <Verts>
        <DataArray type="Int64" Name="connectivity" format="binary" RangeMin="1e+299" RangeMax="-1e+299">
          AAAAAACAAAAAAAAA
        </DataArray>
        <DataArray type="Int64" Name="offsets" format="binary" RangeMin="1e+299" RangeMax="-1e+299">
          AAAAAACAAAAAAAAA
        </DataArray>
      </Verts>
      <Lines>
        <DataArray type="Int64" Name="connectivity" format="binary" RangeMin="1e+299" RangeMax="-1e+299">
          AAAAAACAAAAAAAAA
        </DataArray>
        <DataArray type="Int64" Name="offsets" format="binary" RangeMin="1e+299" RangeMax="-1e+299">
          AAAAAACAAAAAAAAA
        </DataArray>
      </Lines>
      <Strips>
        <DataArray type="Int64" Name="connectivity" format="binary" RangeMin="1e+299" RangeMax="-1e+299">
          AAAAAACAAAAAAAAA
        </DataArray>
        <DataArray type="Int64" Name="offsets" format="binary" RangeMin="1e+299" RangeMax="-1e+299">
          AAAAAACAAAAAAAAA
        </DataArray>
      </Strips>
      <Polys>
        <DataArray type="Int64" Name="connectivity" format="binary" RangeMin="0" RangeMax="1691">
          AwAAAACAAADgPAAAbxkAALcaAAAXDQAAeF51nWnYllMXhjXTIJW5UJkLCRFSklKKSgmlASVDhgYhVNKElCZEqchYRGSqFCpSUglpoEihTBlChu/Hd54/3us43v6cx7r23mutve893feT7Lbb//8UhcV2K/inBCwSeklYHO4OS8NSYZeFZUIvF/X3hOZTHtquAtwL2t765mnelqtbz/b6rwjtVyW4d+iOzz5wP7h/6AfCfUOvDA+AVeDB8BBYNfRqsDo8DB4ePBIeAY+C+j0aGr8GrBn1zT/zPAYeBI+F9stxML7+za8WNE/7oW0etj8O6sc45ml98zsengBPhCeFXgeeAk+FJ8PTYD14BmwAG8L6YTeCZ4V+dtQ3T/3WDr0xNI8mUc925m/cutD+ngObht4MOj72vzl0HFpEuf5z/KxvP83XPB1Hy9X1Y1zztb3+fW7nw1bwPHgBbAtbw3bwYnhh1FdvA1tC2xvnEmg763WAHWH7sDvDTrBLlKtfDrvCy8K+EnaLcuMbV9t6l0LzuAoaV/1q2B1eC7vAa+B18AbYA/aEveGNsE+Uq2v3hb2g7W+Gxrk+ytVvhca5BfYL3bi3QePeFPYd0Hz6Q9ubh/NuIBwAHV/3bfdJ7Tuh+7n7oc/D/dXxttx90nLj6H8QdH9ynxkctuvQfLVPh4676yyfs7r9d70Z33UzJMpdX0Oh6/J26Liru071Zz9cj9Z3Xfq8zF/ddeo57L7nflgVut/m+eu4uA97furHc1JdP+6rrhefu+vL9Wa5+jDoer8ibOe169v5qT/Xe5arm4f9ch46H3zOPl/HfSB0/IdD7z/el7xHqTvu3hPd372fue97f/QemOXq+vf56fceOALeHfZIeB+8H46Bo6Ke5erj4ANwLBwdtv4ehBPgw/AROAk+CifDiVHvMTgNToVPwqfhE/AZaNyHoP5nwClQv7bTv36nQ/2b13PQfhnPcvXHoe2nBfX/bNB89Wt+z0PznAlfhLPgS/CFqPcKfA3ODvuN0OfAefDN4AI4H74NF8K34KLQ34Hm+R58GdrOfM1ncej6WwDfhebzPjSvJWEvDd3+O56On3lZrr4MOj5zw9b/grDtr7q2/TTeB/BDuCL0VXB56B/BlfBj+ClcHfws6q2Fxl0Hbb8BroefQ/2sgeZlO/2Zt/GtZ7l+jbsJfgU3ws1wC9wKv4FfR71t8Hv4Xdg/wh9C/ynqG+dLaH47oPF/hrY3T/P6NsrVrfcLNM5vcCf8Ff4R5ep/wb/hP6H/B3dB21vvd/gntJ31ivBhoZgfGGDxIgXL1UuGXgKWCtv2e4S+OywNi4bfchGvLHS83I89V9T3pJ7j5vniuD0FyxcpqDtu+nXcbO/+aR7uD46X+5P7j7r7iv2oAN03y0T/rK//MuHfcXJd+zydN67nf+H6oPVdj67DvfC7cbeCrIi+CdvnYjvns+vN5++6q1SkYPl26HrQn35sb7l+vE94LnrvmAI9F63n8/V887l7H1CfH/ReYb0p0PPIc8596BPofuu+abn6F9D9xHo+L/chx9n56Pj7fKyv7rovH/Wcr/tg7wf3hgfAynB/eBA8BFaBB0d7yw8I+8Cwq4bufdJ7rvdb72Hq3ru8v/q8vada3/J7ofNjPPS+6z2gWpGC5fqznfUdL9er69D9ar/QHUf3Ofe3SlGu7nhWh4fGeBnH/XCPKFfXz2HQ5314xHfd2Z8joPe5o7BrwCPDPgbWhMfB4+Gx8AR4EqwN64R+YtinRP1Tw19deFrEN2690E+PvPVr/vWjf9avF7r1za9WxFE/o5A46vo9E54FG8Czo7wRbAzPgU1hM9gctgj9fHgubBn1mkf9VvA82Bq2gW1DbwcvCP0ieCG8GLaHHULvCC+BnSJuZ9gldOM6PvptEvqlEe+yyMe4V4R+eeTjeDo+XUM3T+M7nj63btDx0f8VobcN/cpC+qduPp1C1093eDW8JvQe8KrQr4PXwhtgT3h9tNfWT294E+wF+4beJ+xbon4/eDu8Fd4R+m0RdyAcEH4GwTvhXVGurv8hsD8cGuUZ13z6RLs+Ua4+DDou9s+8zfdueC8cHvp9cAQcGeXq98MxcFTo4+BYOD7K1R+EE+AD8OHQHwp7YtTXz6NwEpwc5epTIv/R8J7w4zg9Hv16LOxpoT8BHb8RUW9k1Hf8zHdS1Nc2v6lR336Y95ORv+ed69dzqn7orjvXoee55/hTobuOn4ae47XCfhZ6zhrXOPo/Leq7zzj+nncNw3a8G4Q9PfQZ4U8/7q+ud89H9w/PF88Bz0HXVe7T6q6/gdFe/95nzO9k2CjKT4xy++U4O/6u32fCfi50z0H3Z8+drqE7/j4Pz3vvA8+Frv+u0c76xn0eei64D7mPun+6zmfCwaG7j7oPPBn6baHr33Vh/sbzuTq+jqvj/CJ8Cb4AZ8HZUf4KfA2+Dt+Ac+E8+CZcAN8Kzimkve3mBd+K+uahH/N5O+K+AxdGfesthu/BRfD9sJfAZXA5XBrxlhWifxj5GG8FXAlXRf9ehXOj3fyotyjqmcdH8INob7l+VsNP4KdwTeifwbWhfwzXwQ3w8/D/RdRXXx/tjbsp8vkKfg2/hFvht3AL/C7K1b+HP8Lt8KfQf4A74K/wt9B3wl9C/ybiy9+j3h+R/1dhbw7d+H/BP6Mf9tv+/hy6/dsV+f8e+rZob3+MZ17/Qv8i1j/YRbGLwyJhl4QlYKkoV98DloG7w7JwT1geloMVorwiNK8iYeu3GNw7/FaC+0R788445UMvHf3ZN/pVOuz9I68Dol6FKD8w8jdf8zHfyvAgeDA8JMrVq8FD4WGhHwGrwyPh0bAGrAmPhcfBWrA2PCHsk0I375MjT/VTYB14VMQxr7qh699+VoGOR9UoVze/U6N/x0S5uuNlfMetRpQfHv1x/OqEfVrop0d829eNcuNWCd36Z8AGsB5sCBvBM0NvDM+G58BmsEnozeG5sEXUaxb1z4NNYUvYGp4f+eu/fpSb/1nwgtD1Z3/0Vy/qm4/5twq9ddTXj+PmPtcGem56jpYI3XXneeS5szPK1f+GzifreX64np3f7uf2+7+w24buOnTfLRu283OvsC8M3f1Wf/rxubmvOB+Ph86X2mGfGHr9aOe+cBG8BLYLdoDt4aWwE+wMu8DL4RWwK7wSdocdw9bfVeHnsvBnO/O4JuJcHe27Rjv72wNeDK+LPLtFXjdEf63nOGU/1B236yO+7W+E3nd93+gVek/HA9v7qN8Pu4W+NvTetPd7rH42Qu+d3sduhn3D9t7p9znvk34f8/1uZpSre08bFu20jW/cPuStv0egz/8m+DK673fOF9/rZkU76/udSj/6nx3lfr/yu5Pvh1ODs6N+36IF2/mdyvu268t7pvPMcu/hrk/3s13RXls/zm/3Dc9X15f3VdfLNaG7v6m773ULPzdD772uI/cp573P0f7Zr2ujvvn+Hf0wf/2bj+eR68jvPD3Ddj2pu858z3Id+J7qe5nvywuj/uuhW9/3Nd/TfJ9eErrvu64n3yvehYtD14/vHZ4Xvo/7nqvtPX1p2L6Pq/se7v13Zdi+R6trG9+4+vXcdhw9Z41j/3xejru/vzgePi/3Gden88h1eiv2bdaHd8AB8HZ4J7wLDoSDo1xdf8PgrdH+bjg89HvCj/H1MxSOiPj3hn1f6PrtF/n0j/oDwh4Wurb+9DMKjoYjwx4b+jj4AHwQPhT6ePgInAQfho9GufqU0CfDx+A0OBU+EfrjYT8V9Z+B0+HTcEboz4b9fNR/Ac6CM0N/Gb4EHadXoONoPq/BV+HrUa5unCej/467foz3RpRPiH7MgbOhz8nxdtweivIJofs8fY6Ou/14NXTz0v+L0HF3XCdF/QlRrn/Hw/7bH8dhHpwP58K34DtwAVwY5eqLQ18E34Pvw3fD7zK4NPQPwv/y8GOeH4Zt+bLQl4a9InTzXAmXhP529NN+LIvyVXA1/Bh+Aj+Kep/BdXANXB/l6p+HviH8b4Sfhp8vo755GHd1tFsT9dQ3hd/NcAv8Kuxv4Fb4LdwGt8Mf4E/we7gD/gp/hr9FfOPuDP13+Av8M/yZ31+F5Gn51xH/x8jb+n/A76I/5mU+u6Jc3f7+E3n/G3HMZ2eUq5uHfszn16hvP/6DRfgPYYvCYsUKlhfHLgl3hyXgHqGXgmVCLx1+jLtb6MbXj/7LhR/1PWHZiLsXLB96hchfVoy89ob7wkqh7w/3C/0AuA+sDA+CB8KDQ68S5cbVzyGh265q5GOe1cO2vfuT9ybvi+4L3svujXrrQnf9eG/yXrQt9O1R/1DycN0dhv0ctvcP7SMo997hvPSc9J7hPNV+KeoZR/8+N/f/xaF7nvk8q0V9x9v7qPcY7+Pej70PeE/uF/r4aH8kfvVzFLb+BsH7oefz6LDHhO5+YH98Ts7Po2Meqruf/F20oO281K/3Y/PzfWJIlKs7Dyx33nkP8P47OWzP8YnQ+9mb0HvvvLAt9/7gvdR75JLQvVcYzzjG9bmYr3nq3/uoeXheeZ5vCNv1sBZ+Ge2s73p3vjsv3U9qwLKhu0+6D1QPvVTo7sPGcz7Z70GRr8/T52herkPH1/nn/HUeHoN+HKwJj4cnwFrBY4sVbH9StD8R1oGnwLrwVHhyIfXqRf3Totx2Z8AG8Ex4FjwbNoSN4TmwKTwXtoDNQj8fngdbwQtgy/B3euRdP/ybb5vwY55tw7a8XrRrGLr9ddzM80LYOnTHoQlsFPk6vubjODg+rUO/IOrrx+dhPPN3nNrBi+El8CLYAbaHHWFneCnsEvZl8ArYDV4eend4JbwaXguvCv062CP06+E1Ecd+XRS6/TG+/dJ/p/Bruf28ATpexukKe0W/re+43Ah7RpxewYynbjz994F9Ye/Qb4E3w37wdngrvCPs/nAgHAQHhD4Y3hX6EHgnHAbvhkPhPaEPhyNCvzfi3BT9HBK2/TXubdF/dfttXP2OhI7rqOiv43Af7B/trK/f+0MfHf233Hz0Ozhs8xsLx8MxoT8IHwj9ITgOPgwnwglwUuiPwCnwMTgZPh76VPgkfBo+Ee3M33ymha4/89SP+ej/WfhU6NPhM3AGdHzGhG7/n4t+PR9+1PVv3vqZGXlPC924T4SuP9ex54jnxS1he766bptDz9H+YXuejgy7dejGdf67bztu7nfOL/dx55fj6H7u/vxo6M6vntHO+g9GuXGdhy/CF6Dn/EvQ+4njMhu2CM6K9u4Xr0L3y9eifGi099w0vvEcn+6ht4/27nv2S/+vQMfXvMxnXNRT14/r7eXwY176c5zsr/dEvwf5/cp7iu9Tvjd5n/F7kvejHdHu7yjXv/co7yd+Dykbuvd/x9v7x+uwfOh+J8lzWL106Mb1nPd5GrdK6I6D8833cO/5h4f9Ruje/82/duh+z7Ff3v/9nuX3HOP6PlAz6vv9x/eIWqEbZw70vue96E3oPjQPzg/dfWlu9Et/b8F34AK4MMoXhL0Yvg3fhUvg+6Evg+/BD+CHcAVcGfoq+FHoy+HH8FO4Gq6JcnX9L4p+2p+MZzv7Zf7Lolx9bfh13Iy7Ifq7JNo5bp9G/fVR7/Oo/0XU/yT8rIt42uZlvpvgV3Aj3Bzl6lvht3AL/C7K1b+HP8Lt8Kco3x72DvgD/BX+Dn8J+w+4E/4Z5eq74D/wr8hbP9+Erj/9/Az/KyTfIv6DQ9D2xv0l6jl+1t8V/v+FRYsXbLcj6hUNvWjE3wZdjz7H5aGbj8/R5+c8c519FuXqzk/9rAjdcbK/xaDj/jX0eXwJnY/fhG39EvhZil0cuxR0nyhZvCCXRfvdoeNjfnvAMrAs3BPuBcuFXhGWj/Z7hx/r7QP3jXb7RZz0Vzps21eK/A+A+4df15nzU9t2v2E7j+2n+ajrTz+2M57PszL2QfBAeAisBg8OHhr1DoNHwCNDPxoeHnoNeBQ8Bh4Ha8JaUa5u/satAmuHblzz1X/V6E/NQuqdCE+AjlOdyKNa6CdFO/vr+Jwc9auGbr3KoZuXfk+Bp8LTYD1YH54Oz4RnwQawUZSrNw79bHgObAabhF/zqRv6ueG/OTwj8pbnw/Minu2M2zLKm0Ye+nF8GkY/mkS9VoXUNw/9Ng9dPxfAtrA1vDD0NvCi0NuFn0uivn46RH31S2F72BF2hl3gZaFfDrvCK+EVsDu8Gl4De8Dr4bVh3whvgL1gH9gTdop2nYO2zzz10y36e1PkrW7exusb/TB/x+cWmONmfMcn+9czdOubf8Y37q3wNng7vCP0/mEPCH0gHATvgoNDHxL20NCHwbvhPXA4HAHvhffBUfD+6Jft+0V7y2+PdvbD/M1jTPizX2PhODg+ytUHRLm6fu3H/aE/UEg/1MeHfVfoD8GH4YPwkdAnwEmhT4ST4VT4KHwcPgEfg0/BZ+CT8NnQn4YzQp8Op0UextH/c5Gfuvnp37gz4fPwBei42P9Z0d8pUV/9Reg4vBT+1Y1rf/TzcuQ7LXTzeTp0/Xmvcf88OnT3E/cN7zfuV8eGfhV0H/Neop8aoevH/crz3X3Bc3xA2JZ7LrqOmkZ9yxtHvZZR33nuOdU+9NnQee7z9Tx7MfRX4EVRrn/ny6vQ+1116H3yDXg8fC3Kbed6dP+ZGLr75J1wJHQ9jAp7YOjeV70nVQl6v/Oe7n3W5+k9qnbY3rM8Dz03nI+9oftunp/q7sPOX/0Yfy58E86BC+DbcH7UfwcuhG9Fe9stgu/C9+AS+D5cGvW1F0d7270X7RdHuw/gh3AZXAk/giui3eool0uinrb+zefjKF8FP4GOa46n47g0dMdjXuTj+DvuK8I2jv1ZGO3WRL1P4Vq4Hn4GP4cb4Qb4BfyykPJ14Xdz+P0Kfl1Iva3wW7gl7G3wO/g9/BFuhz/DX+BP8De4E/4a9p/wD/gX/Bv+A/+F/sPaReDW8PdN5K2uf/PX7w+R938Rb0uUG68o8e2f+dhO3f7m+DluxWjnOPwe4+J4/BHUj/00P+OZZwn8l4LFw94D7h566ahfFu4Jy8C9YEVYHlaC+8B94X7QvPRfIfSK0d54+tk/8i8ZcSvDA+EB4cd+VIl+lA9bP+ZnPgfBg6PeIVFf27jmrZ+qsGzUtz/6qQ4Pg9XgEfAoeDg8GtaEx8Bjo/w4WCt069eGJ8LjQ68DTwr9ZHhClJ8S/VGvFu3M58jop/Hth/FPhafDuqGfAevB+vBM2BCeFeWNwo/1TiukXP+NI5+zYZPQ9XNO+DevcyP/ZrBptLddC3g+bA5bRnnzsFvD82AbeCG8IOyLYDt4cZSrt4eXwkvC7gQ7ws5Rrt4Ftor+mOcVsG3k1w12jXj66xj6lfCyaO946cc8jXs57B7t2ka97qFrm4/9ugpeA6+F18EbYA/YE/aGN8I+sC+8Gd4S5TdH+9tgP3h7lKv3gndEO+OZr3kax3zNs3+Uqw+AjsPVEc9xMu6d0PG5PvyoDwxdf+bZN3TzHQQHwyFhDytEHw6HwnvgCHg3vA+OgveHPSZ0/Y2F4+BI+AAcDx+Ed0V/tCdEvuapn3tDfzj8PxL9eijsCaGbt/0ZF/WMOzzssaE/CqfASXBq6JPh46E/BqeFbfsnQ38Cus96X90V9zrL1d0XvT96b/Re2y509xv9eT8sGuXqrhPvNe4brgvvR87/p6J++ajvPWdvqH/9eL/y/uF8cv57/3DeHRO688X54DrwvuH9YWLozifvA/qpAb03GNe8nCeerw1C9/x3njwd9Z1XvifYb5/fM1G+A7oveF55nnpuDgvdde756bnZOcrVx0W551GbKFe3n95ffc7eN8rBsqF7X/We0yh0/blu3H89B1xfnjuuo2dDvzXq2/4m6Hub7ym+j6r7nuH7xXTo/flQ2CR072nex7yPNg1Wi/aej96jWoU9A3q/8p7hOed9w353gD7/W6Jdh2hnfOO6v7k/O2/dxzxPPCeeDd3n4vzXj+tTP+77xtOPeY8OP65nx9d1437henD9OS+dR76PXwd7hO17tr+n+Z7t9zx/d3oOf36nuLmQdtY3jvXNw993fA/1dxfnpeX+7uN7p99B/f3E91Pt0aHfHXF8v/G7ve8Hvnf4O4S/H0wP3XneLPz4O4h+/D3AeK4z+9M7/D8P/V1E//bXfcXvUp6bfo/yu5jr1+9YnkuW+93Le5/fz7yXzgjd72XeF/2etql4QdvzcGPU/yLimb95+j3JuH5vc73bT/XNEc/+GNfvxTMp9+8pnBHl6v6u4HfhFlFf3e/Hfr/1d/OLQ3+BuMux/a7r7xHtQ/f3dL/Hfhx6m9CN63djfyfwO66/q66Jcn8HaRn150d98/S77Sz68zJ8Ec4uUbBc/TX4BnwVzoVvwjmhL4Dz4FvwHbgw7EVwcfh9KfJ6JcrV3404r0fe6sadHeX6NZ85Ud9+md986Pgsge+FP9vr7324DH4Q9oeF6CvgcrgSfgRXw0/gGvgx/Ayug+vD/rwQ/Qu4AW6CX8GNcHPYX8NVEd98t4RuXP18A7fCb6Pfq8PeFvE+jfb6WxP1v4t+2i/7+3WUr432+l0V9trQt8Mf4I/wpyhX3wF/hb+FvbMQ/Q/4O/wL/g3/hP/A/6D/Y3Ttov6P0qF5F8MuDktA/ZXELhW6fsz7++j3z9EvdfPYHe6KfhUN3f4b33HYo2TB8l/Cj/2xf6VLFixXLxXl+rc/pcNPGVgO7gnLQ/vtPKiA7vOviF0pdJ+7+v8ALIME43hedZ13+I/V/8c/PkZKSiUZhcxkNoTQklVIJSnJDFmlkIySFAkps4WWpvagpZRSSjvaS0N77/G7rp/H43td7+d1+fzzuM7zvM7rvM657zPu+3Pf9/uH0kX//1ehzFaWg5+gf1y6MF2R/PdIvwSfhavgyshfFXa742cN6ffhLui7wkplCvPVy8PSsAzcPvLVK0b+T/hbDXdGf4L0Wrgb+jOkjcf8NWGnP+1fhp/BDfD1yF8P9yhTmL8+yttvGyJtXMZjP9pu21uZdFVYLdJ7wr1g2TKF5f7Cz9/hr1rYV4dVYE1YC9aAtWFdWC/sTe8N68MGcF/YMNLmN4HNYGPYFO4f+QfCg+ABsCU8GLaArUNvBdtGHPvA5qFbj/6My7j1u9828g+Fh0Sch0c86kfAw6D9pp9G0H5oF/bq+rE9DUM3nhaRNr897AiPhJ0i3RkeDbvCo2C30LvA7qEfE346RBzq1q+fYyNOy/WI+I6HJ0RcXULvFOV7wZPhifAUeCrsHXo/2Df0/rAPHAhPgwNCHwIHwaFwGBwe6ZGhnwFHw1HRLv2dFPm2yzjPCl1/+jfuM0MfHO2xX6zf/tS/7Tg9/KmPDv1sOCL86N/jYrvGRFzj4Hg4Fp4b+jlwYugT4ORIT4LnhV/Le144r9YJfQr0fDFO543DQnceMM7zw976L4CON8fBhZHuCadB1wXHUY/Qnf9tj+OpXrBH2BuP42sqvCh0z0/jPDHKu064Lrl+Of/bn3VCd31rE9SP87rH0eNh/3rcHaeeVxeHnueD56Hja3LonifWY/yuF/aD/e24mg4vgTPhDDgLXgrnwLlwNrw89MvC7/zwvzD8Lwg/lpsRunFcAReFvfUal/PkoCinbrzG43w4IuydNwaEvbpxLYYDi7CHT5XcyotJT4ITI1/9WdLnkh4Pp0e++vuk9TcWWt589VKltlJ/xmt8V9KOE0m/D/ei3Aekq5N+lfQr8LXIV9fuQPRNpPWvXhW2gD+S/wNsjf4V6S/hXaUL9UOw616q0G5LUaGu/4NJ207rs71r0auU2MrKcAP6nqRfIr0udMvppy7px0gbv/rXW1G0F+m7ya9Feo/irXwA/R5YAf05rx8iXaW4UD8BrovyVcJ/JdKt4PPojUk3Cf3F0oX2Xg95HdQJfQvpzqSPgZvQu0facuqdw/8B0S7j8DrW646pjIsLYKPQvf7wOuNS9JnQ64xZJQvz9XM56fNh49Ddp7s/vg391pKF+p2k3Z+6zl6HvgweH/bmHxf+3f+6Dt6Nbjumhe76OGMrinpy/p0AK4a+G+md4Aj04XAX9DNIVyC9c+iW08+dpAmr6Cri0t+O0Hi0Pw42Rn+DdBPSteAH6O/A4zl/apP/folCe9Pm6/9syr0d9ei/Luky2A0nPQxWRnf96A+rhn3J4kJdu5Oh8eu3DvQ4Gmdl0vczPlzHnE/USzNPuX48hr4d6TLwvtKFact9i/49B/A706F/Df/w/gTpv2CpMoXpf6H+Tf8AvR9knN4XUre+t6D3T8pjn/dVdkHfqVRh+mrydydt3NXC3+ytKPqQ/v8AXob+MemP4JyiwrTlFqL/Qnoe6b8ifwHcu0RhvvoVUD/W/xB6K9qxMtKrigr1tbAT+c9EWn/qrmMXkV870nUcX/Bx9Eqkd3f9RK9XojDfdHvyje/x8H8O6ebQfrJ93u9x/e3FcfS+0LGk8z6T+omlCvUHSXsdph/9Hge9rlxB2utF9WXoS6HXEctJ3wEnhZ/lYX8n7XKf7HWhcVqP+/jG2DeBXhe0IO0+XL02ei24KPzMK1Oo66c5dD9vnPoruxVFs+D2QceZ60IXuAgeBXfieB9G+tCiwvR1sB28E+qv5Tby1XtB98Uvh/42PB5eBH+GF4ad+dqbbzuM3/6xvZfA8YzvVti3hI3gZPInFRfqF5PeP8qp67c+40j/E9EfhEeit4OPhP5AcaF+B/rh8FX0m0mPDr5ZXGjnPkH9TOcH4lxAeh58OPS6pG2XcR8AjcN+axD+jf9O+w/9HvS7SxTq47BrTHqk6xx2/5Qo1M/B/lTS18Ij0A8vLtSPJL2E9C3QfXe34kJdP1eXLCxnPENJPwL7Yf8oafvTdl3ucY/4+0c5+2c/0s/Ah5iP1pB+zXrQV5UqtDe9Em5GP530p6RLlirUh8IVzDefYPdxycL0OOw+JL059GHQuL2+Nv6y6Ma/IXTjaAarwB9gZViPOCuS3g26H2lKfqVIa6du+VvJ3zHS1q9u/faT/eP99jfQvQ7xfr7/j/yodKG+mbT/F9DP5+hvwg5hb773qf8j/S8cGbr3vbX3/4/eP/S+ov9HzfuN2u8Y+bbL+6b+H877X/4/blbk+/+16pFfJcq7z9TPyChXArr+Of+5Dlre9dvzw/PSdcr7Px4354ebOb7ef/B6YQD2Xl+7v3Pf5B9yUXGhXEQYRWH+v+s93P5vXXOd3yGobnvVy8Hy0OtK/RuPdpb3+tJy5mtvvNuFXfrzOndXaHttl9etXj+r7w4rwT1CrwKrhu51XTW4J9wLVoc1YY3Qa8HasA6sG+n6cB9oPfozPuPYN+wbQOO3fEPYCHp97fW0/uqFvf6bQsvXD6pbTr+2L+O0Hdo3g/vB/eGB8IDQW0D3ha3gwbA1bANzH3p4UL1d6EfAI6FxWk/b0I2zPewAjdv2Gb/+rdf2NocdQ+8EO0Pb7f77aOh+Wl07/WY/2j7jMW7775Cw089B0Hotpx/9d4PHwO7wOOj+uwfsCZ033d9rf0Lo+jX/WHhS2JvfG54C+wTV+8J+0PtB2jlPD4SDguqDYf/I7x1UPw1a/xA4NHTjPB16P8s4+8GRcBQ8A46GZ8Gz4Rjo/zlGB9XHQcvp5xxofWeGnf9P0Y/1TYD+P0bd/8f4f51xQfXJ8DyoP+vvCj3/pkD71X6uHlS/ADof9oOnQu8Pque8qZ31TYUXQuepaZHv+DsfToGOT/vbceB4GwE93uqOM+u1Hq+H1bW7GDoeHZ/2t/2v7vjTr+3R3vHo+DR+zx9112nXM+e9mtB52PlWfW/oOuC66PysH3XXV/04Xuw/j7vjzPNaO///53k7OKju+ej5qR/9Ou7TzvqNx3Z5Ppg23/72/JgCvV/tfsb9j/so90vq7qtcd1yPnO9dX9xHun9LO/17PPU3E14KZwXVvW87F14Ovd9qvvbazYfen/U+ruXN936v93cWwyvh1fAaeC1cCpdF/vXwBngjXA5vhrfAW+Ft0Hr1fzu8A+pPe8vrTzvLGf8SuAJmPdoZt/HeBK3XtP6Nw7T+jMv+9H7eXfBueA+8D94f+Q9C73uvDHp/+WH4CHwUPgYfj/QTcA18Cj4N18JnQjfOZ+E6+GTYGbfljV/9CWh5/T0PjWdN0HrWQ9ttP9if9uMDYfcCfA4+FlRfH7TedUF163kRboAvhZ7PMah7P9fr5jfgm3AjfB363MNb0Pu6+rFey+nnPejzEj6XoB/jth7LG6/1mp/1vAs/gh/DT+Bm+Cn8DH4Bfa7CfJ/D8DmGb4Lq34X+Lfwefg6tz7h8bsN6jcNy+rGcdj4Hop352v8Ef4G/wt/g7/CPsPsT/gX/Dv1f+B/Mcv9A/WpvfglunBTDkrAULF2i0K5M2KtvB8tGue2jnPoOsFz4Kx/1e2PHfrLfnJfVXWf8f4Xzte2333Ym33VHXX/6t5zzZwXK7Rj9ZNzOU+rOG84vu6A7jzqf6c92am+/aKd/x/U70OPqOPY88Dg7/kxr7/izftv3YVFhetc4Ltpb3nHmcfc82C3OB+0cB6XCr+XUtXMf4Tp5L1wGXX/M9/h63Fzn3A943NVXQ9cb9wvLIm2+85Xzh/Oo86XzhXbOpz73Zb7Hy/L6c5x7HO1/7T8K3fZazuPm/7H9v/Ue0OfFqsJq0OfBqsMakdZfxfCzZ9jXCLua0P3kVdD9rvsv96vq7lvdp7nP1F5dO88L13v3uabdD/h/ePe9+rW8/WS/OW53iHZpZ//Zn853nv+Vw87+tL+9n20/6d/69Fc17PTjcww+d+BzftZrHLYjn2PYB/r/xX2D6v6/tglsCptB/3/r/y8PhM3hQaEfGHoL6P939aPfg2HriKMNbBt6oyi/HzwE1o926qd16MZlnE1Dtz7rbxj1qR8G/X/zEfDI0LVrDzvAjrAzPAoeHXpX2A0eA7vDLmHfJfKPhT7fdnzoPp/XM/Qe8ETYC54ETw79FNgHnhp+rLcf7Bu6/aO/3qF3inr6wwERz8Aor2481mt/DoJHhe5xsv/tz9Og/Wb/WO+Abej2w+Dw3zt04+wa+hA4FJ4eus9Njgh9GBwJfW7S5xtGRznzR8Gz4Rg4Fo6D54Q+NvTxcAKcCCfByfC80K33LDgl/JwLp8ILw792+p8GL4IXh66d9erfeIzPdo8JXb/To7z+zoeXwJnw0tBnwNlwTthrNxf6nMQVoV8G58MFYa/dIrgYXgmvgleHfmXo14SfhXAJXBr+tVsGr4v4bee14ecG6PM384O290Z4E7wezon8maFb3jiWhr35xmXci8PeeO2H5dD1zvHo+HX9ah2648/x6bruc0QNQr8F3gqbBdVvi3qdT6zPOBuHvf1vfx4RVL8pOAveDn3OyeOoX9dDx4nj3fHvPOL64jp4AXQe0E/30NOf64j7GdfpQ2G70HPfo53tsv9t7+yg43oFdB103nZ+dj3qG7rHwePoPkF/x4Sun2FR3nrdD/j8u/E5HzmfOr4d73eF7vzpfOr5vnAbuvOz/o3f+j2e9qv9af/6vNe98L5I3w8fgA/Ch+BK+DB8BD4KH4er4RPwyUhnudVR/rFIW35llNPPmkhbz9NwVeQ/A5+F6+Dzkb8WvgBfhBuintVhp74evhT1WO/L8FX43DbauTbKrwz7jPMV+FqUeyXsXoe+r/Em3AQ3hu77Fm+F7vsc78L3wr/5H4S+McpZ74fwI/gJ3Aw/hZ/DL+AW+CX8Kuy+gd/C7+D38IfQf4Q/wZ9D/xX+FvovEZf1fxXlfoefRfxborzt1q9x/Am/jrhtv+35KvS/4N8Rv/qvUc44rP8P6POp/0EfyCqGvj9TKqju+znbwRJhtz3cAZaDO8LycKdI+36d79/tGv6Kg+plYcWoZ2e4O9wt4rV+/ewaunHYDt/z8/m+ckF131OqEuX0UzbsfE/J+IzbeKrBPeFesAasGXZ7w1qwduh1YT1YH+4DG8CGsBH0fcamsBncL+h7hgdGvM3hQaHbrhYRh/6tr2XEp277bK/+7Jc6YWdcxul7mLZz/7Czn6zXOPYNXTvbob+GQd8HPRi2jnot1zJ07WxfrdDbwkPgodDn3H1evV3oh8H2sCP0fdLOoXeAR8Muke4Q9kfBrtDnZX1P9diIX3v9dQs74z8u4ldvH3rbsNeP8RhHp9C1Nx79lIbOg75P6Pq5Xdg57jwPXQecv+uGnfO755f5rhuW15/zue8vtA+2gT2g48/xWD6ofnDQ89b3h51vq4dfzz/HsfOL4znPG+l55rg8JOwtfyLsBU+CPSPdG54C+8BToe9j+H7FADgIngYHR3nzh8Ch8PTwMzDSlh8W/geF3emh297hcAQcCUdFnLbvZHhG5OuvZ9gPCV2/w6PcmXA09DrjLNLui9W9b+k+0X2o9xUHbEN33+r7uPrxfqz7Tfdj7jfPCap/DN1Puv/yPpbXed9uw8793vSgunGMIV796NfzsC8cC72+83z0vPH6zrTlvU/ldZ9+HghdO+87+T6V14/XRdryvo90d5R3v+155fjy/FLXznHoOHVes5z57l89rz3fnDccX77f5X7VceR4Sd39bY/w43j3/SrHkfOk66bH0eNlO41vVNjbPtub49TxbjyOI8/nPkHv/ziuvK73utjrrKeg64/XZV5Hbwx79TVh7/WZ1y3Ph+51q+Pb6wnXpWdD93pcP64X7nO9HpfquwddT70e9/rb/V2NoOuR19FSvWL407/992f4tz6Pl8fB+cd5xX7xeDkuPX88n86FE6Dvgfqe5HnwfHgBnAovhNPgRWHn+6a+fzo9yunnktBnwJnQ91yNQz+zot5pwSlwdvjTv+22nZeGvdTP9KC6fi+Dc+HlwSvgPDgfLoAL4WJ4ZehXw2vgtXAJXBp2y8Je/Xp4A7wR3gSXh35j6DfDW+Ft8HZ4B1wR+u2h+77t3fAeeG/od8H74SLoe8i+t2w8t8CVcFXEqZ1+rc/22d8PhZ+HQ9fO+myP70V7fOx/+93je1XYqXs+eFztb+NbFbrxGJ/96HGw3dZzXdjfG3b6t922z/5+DD4OV8Mn4Rr4FHwarg27Z8JefR18Dj4f/rR/IfT18EW4AT4bfl6Kdjwa/jaELm3nyxGn7XgldOtdE2n9W5/vwb8GX4e+D78x8t+Cb8N34LvwvbB7P+zV9e/3TT4MP37PxO+NWP+mqHdjlNsUun71txl+Cj8Lqn8Bt8Av4VfwW/gd/B7+CH+CP0O/n/JrxPFb1Ls5yv8O/4i4voZ/Rpxfh90PEcd3Ya9f6/k+7IzP78J8s432/g3/gf+Gf+vT33dhZ/22Wz/G/UfY/wd9QbcELOkLuyUL7cqQ3g6WhdvDHUIvB0uHXib0EqFbr3Hof0dYPnTj2SnqNZ4Koe8Md4k4TO8KK8LdYaXQd4OVQ98DVoHV4J5wL1gd1gi9aqQrhd1uodeEe0c8tSLfcm9wPJ2n3D85HzjPzIr818POceN4cf/k+J4buvZzYG3iqQP9Doj7C6nu9z48H4tJu16WivzclxRHfR4n+8v5X911wXXP/nVd0959qOu++0L3xe7rloT9jNAt537I76HsA/WjX/vX+J4OPgHdtzr/ej7n+en80yB0z0fnE6muv3lRn9cH7u897tp5/OeEneu/+4FlQXXXcfdlru/ua9wfuC92v+z+wf2E+1KP632hW4/+rc/jYj8bt/7dn1r/J9B18v2g+ufQdfuXKO94dn70vHc+cZ7ZN3TnT+dJ54ca29CdV63H42p7bf/bEbfH1fFifPar553nredxI3S/y9MENoN+p8bv+DSNtOUOhPprCP3+2EGwBfR7awdvI781bBN2rcOuLTwEHgqPgO3gkdDvpnWAHeFR8GjYJfTOsBvsDo+Fx0G/C6df4zU+/ej/eHhM+OkR7Tgc2h+to3ybsLO9xml7Twjdeo3X/rJe4zYe47MfbH/X0LW3vfqxHus1/p7wRNgr0ub3hn2g34fqC/tF/ilwIBwETwt9ABwCT4fD4PDQ/T7UyNBHwFHh1/p6hW77To649aP/UaFrdwY8E54U7RwNzwp7+6l/2NneUVFuVJRLf7ZrDBwLx4V+NhwPJ8CJcBKcHPnnwinQ79tODd3v0k4L/ULodxinwxnwEuh3cC8N3e/IXhy6fq3Pdl8U+bbfevUzMXTba/v1NxvOgZfBuVH/7Ch/Xtjbvhmh229+x3du2OlvWuRb3zw4Hy4I/Qq4KPSFcDG8Cvpdtmug33lbErrfCfa7wNfDG+CNoS+Hfu/J78EtDbsFUf6K0I3zpvCjf793fFvo2t8O74Ar4KLQrefKaJftvTN0603/xn9XtOv20I3vqtAdt45n15Hxke8643h1PLuunhf5rq9zIr9r6K4z1uu87fmzKNLmD4b2n+eN87nn09DQnQ9XRPlFoWvneeh5dA90P3IvvA/aH/fDB2CXSFvOeeJB+BBcGfrEKOe64rqpX+sdHPqQKOe853ezbZf1Od4dv8azNPLVnff0Yxy2Z3Gkzbe/3E+2hN7Pch94GPR6yv2M93u8r2TafMu7b9JO/+4/XF+9H6LuPt/9v/sO9yWrQvd+iPdJXL/7b0P3vor1eh55XPcN3esR+8Hrb/flTYLu4/2upft/41wVutcB3r9x/38AzOv+4sjX3vtQ3v/Rb6PQ/a6m39G0X/3usd87dj5aDR8L3fJe19iuJ6Hfr/T3K56Ga8PuydD9Lqe/Y7EOPhf6evgCfBH6fcyX4Cvw5dD9Luirob8B34Qb4Sb4VtjpXz/ZjrWR/3r4tV22Y1PYvQ3fgfaj9b4L3wt/70R563sz7M1/Avp7IB/Al8NeP9b7TlDd+D6C+V1Uv4P6adh9Dr+AW+CX8Kuw+wZ+C7+Dfi/+h7D7JvQf4c/wF/hrUP13+Af8Kez87rzfd/8n4v0t/KjbLv0an9+r/y/aadwlShWW+zPqNV//9uNfYa//4rC3/H9hr51UNw7H42dwS+ieV8bjcbN9nqeOt6/DzvPTDzp9Gbrl9ef3e43D88vj4PH9eBv5np/+XoHj1XnI3w8wXsexv3Ng2nJ+v9f5yri2R98BloP+nsDOsELo/s7ArlHO7/dWjHzt/b6rfq13j9DTb7nQ/T6w8fv9X78HrD/9O97kDlHe89dxVD70CuH3l+g/vztcDe4J/f2eGrAm3Bv6u0S1YG1YB9aF9ULfBzYIvT7cFzaCjWET2BQ2Czvj14/17hftUrddDcO/7Wi6jXzjOQD6O0v+7lJzaD/VDH3/KG97D4p2NA/dcvVD17/x+XtPLWEr2Aa2hf6u02HwcHgEbAePDLv2Ya/eEXaCncOf9q1CN86j4NGwS8Rr/P5uVbeop0uUPyZ07ay/a/gxPtvXMfKtt3vYdwh/1t8mdH+P4njYA54Ae4bu710cG7p+/J2Lk8LPybB36NZ7CuwDT4V9YX/YL/RB8DQ4GA6Bfl/d776PgCPhqKD6mfAseDYcE/ENj/J9I31GxDk6/Nhe2zU2dNvhd+b97vw50R77ZyAcH/qAiMO4sp3qo8Pe9mYc58IJcCKcDCeFPjHsz4dT4AVwKpwGLwx9athfDKfDGfCSSJs/C86Gc+Bl0S7tZ0a56WE3N8rbHuu/HF4R7boIzoMLor3a2U8Twk5/+p8dunEtjPIzQ18Y9ta/GF4Jr4JXw2tCvxYuCt3fsfH3Zq6DN8Ab4U3wZngLvBXeBm8P3d/DWR66fo3LeG8O+xWhG++SqNd47oJ3w3ui3feGfl3YLwndfrge3hf6nduo13bdH+29K3TjXhK6+x7njcGhuw9wPnFf47w0NnT3P8677iec38aH7r5FP67vzh/nQc9/10HXf9fD+XBe2M8PO/Mdd67Hnucev96hu349AD2+roc9Q/c893eW7gk7/fu7If5+Se7z/H2T/wM8IaKFeF51m3nUltMah79ZhhIlFaFUxpSIooNkSEUqlLlCaCCikGhQokKikPkcMx3OOYbKPKXMEpkqQxSZZ5Gz1vmu66z1/Jbv++da92/f+9733u+znz287ze3ouR/f4/AObA1nAXHwjGhXwsnwsvgrfC24PURZ2fYFbaHm4e9O2wBt4OdI47le8OT4PlwNBwOJ8Mp4X9W6LY3MOI8Ch+Dj8Mn4VPw6fBXfyZsy+fB5+DzcH5wIVwQ9vyo9zJ8Bb4KX4dvwEVB9QXBlyLO4tD1ewu+DR0X+/li9NN234SOz2tR/lT4GedZuCTq2e678D34PlwKl8HlYX8IP4IfhJ/xPol23oErop7ln8GVcFVQ/Qv4JfwKfg2/hd/B7+GP8Cf4c1D9V/gbXAN/h2vhn7Ckshrm/0PENd+VoZu/7fwR+Zq/7XwKvwm/Mto3f/tpnqWVRf3zyMs8yvGzv78G1c33l7CNY16273hUEr8KrhNUXzf0WnA9uAGsDevAunAjuDGsB+vDTeCm4VcZ9atCt57trw8bwkaRv+02gJuFn/WMszlsHP2pG7pxzMd+NYly290yqG67xtkCbhX+5ul4NINbw+awJdwGbgu3g9vDHWCr0PVrDXcKfWfYFu4SehvYLvRd4W5h67d76PavaeSzY/TP9szf/nSAe8A9Q28P/wb3gnvDfeC+oevXIexOsHMNfvtHu+ZzANwv9ANhl4jfFXaM/PUznv3uDg+Gh8Ae8NDw6x56T9gbHgYPD6r3gX1hr/A7Ch4NjwmqHwePh0eGXz/YP/I1zwHwhMjLPE+KdozTL3TzGRj1HL9ukeex0e7J4X9SlB8bfieHbj6nwFPhIDgUngZPh2fAM+FweBY8G46A58Bzw896xhkFz4fDavCz/dHRju2a98got94FkZd+F8Ix0HGwHcfH8Rob/o6PcYbUoBsn8x8S+jg4Hl4UnAgvDl3/SfBSOBlOgVPhZfDy4DR4ZbRn3OlR33gz4Ex4TeQ1PvRrI8+rI476JfA6OAteH/2S9tf45mueV0S5/jOCU6P+jfAmeDO8Bd4a+t/hDaH/A94W9W6Peuq+X33ful91X9ct/I6Avp/cR7qf7Rt+J0ac8qjXJ/ycH+5b3N84L9y3uE+6Aw6uwd/3jPsc4zu/jOO+w3XaeeK+w+dqZuiu4z43Pk8+L+43fJ7ahN4myo1jHu4fbNfnxM99n9Bd990H3AkPDH/PBy2i/3dVFnX9fB84X123/LwnVBb9nN/Od9dR150rwu+q0PWznYnhZ//cv7gPdb9xEKwduvvwraJ+x9Cdd85HnyPnl+uC687d8LbQ9Tee64jnzwrs9UL3XOd54x7ovsv9s/unpqH7ebvvdR/bJWzruT6eB3sG1e+F7i9c91xXXY9dB48O+4Ko3z/qm4fvKd/bvp99jznOriuO/7TQff6dLxnHdcZ2jGM/fG6N4/x2XH3vOX+cBz43Pqe+fzyPez8xNKjueXs19J7Ce7f7iOe9hef7YTXUHwJHhv8k6HnZc6jPo7p+npudV95Xej61fGro07AvgZ4rZmP/G3ru8Dm/B93n/15t6Dz3XJFx7sa2HcfR/k2O+J5PZ0Pjex9rfz+GzlPXTe/DvB9w/m5YWdT1c3/qPZn3aM4z5526+0TXO+/TpLrrov7ev9mO+Xu/Zp626z2b9272z32Cuu3YP+/xvMf1Xveffk7Y88KvB3wCet+rf/fQvY/1vvTI0PvC+2nXe1rvMx+sKOpHwWOg97Fv1KD3jna9v/ee1nvbJaHrZ38n1ODv9wLm+S+fb/gf+CB8qLLo9wicA+fCR+Fj8PHQn4BPwqfg0/CZoPpzEc/45mt+88JvfsSxPfOdE7r9fTj8zMd+zAvb8ueh42OcBZGncZ+FC+GL8KXgK/DV0PV/Db4O34CL4FvwbbgEvgPfhe8FP4BLQ9d/GfwQfgQ/hp9E+fLIzzjm8WnkrW6cFXAlXAU/j/6/HvoX0X/H4zO4JMr1t3/mbb9WhL4s6hlnZdB69ns1/BJ+Bb+B34bfd/B7+EPwJ/hz6Pr/An+Da+Dv8A+4Fv4ZLK2qZhk0X/MvR6+EayPuOuhVVUXdfH+KePb/x/CzffOpBe1XSeRpv23XPNaNfHJ8foUVlK8Hja/fOqHrZz/sl/r6cANYG24I60L7vxG2n6PPQT30jav+WnfcjGO7daDPs1SvD33f+P7xfer77eXKot/88N+EOL4/fJ/Ynwbw/cqin+Ph+Pg8+XmZp371Q9fP9cbxdHxdTxw3x8t8Ng4/y+tGXN+7vq98f70Zun6bUn9V+FnPcXDcpLr5OX6Op/1vCBvBxkH1zWGt0K3v+8D3Q8Pwd95tAbeCTWEzuDVsDluEv+Ut4TZwW7gd3AHuCLeHO8HWsE3YO8O2cFfYDu4G28MOcA+4J+wY+t+ivnkad4fQd4/6rcM2vvnar1Zw78hzH9gpdNvZN/LYK+I4DrvAzqEbP+O0C932zNd29ocHwANhlyjfD3aD3eHB8BDYI/RDYdfQu4V+QOi2ax49Ya/I87DwOwgeDo+I/NS7R72+8Eh4FDwGHguPC/1o2C/042F/eAI8EZ4U+kB4MjwFngoHBYfAofB0OAyeEf0yjnFPCz/7dWb0S9345jsgdOPZD8fDOOZhfNu1P+Y9pAbd9oZHHPtlfPPw8zoLjoAj4TnwXHhe6KPg2aGPjnLrXQAvjHo+B45Hi9B9346JPK3fKXTnu+8B2+sQ/mPhOOi8HB/lzouL4JbQdcH51Tt0++H8cl61DNv6ttcHOr8mRJ7q5tkv6rk++P51ffL97ziMCd1xdh3rGLZx/Bx9fpy/fu7nQ+fpRHhi6MbxOfE5NM7A0P0cbc/8HQfH2XG/GE6Cl4Rt+RR4GbwcXgGnwStDN950eBWcASdHfONcHvXVJ0W9mRFf/6mRh+9J8xsQuvlcDYeGv+0ND/8hoV8DK7hnOaEaJc+UV/NpOBF9FHyyvOg3Hy6E5+J3MXwx/JZC4xjXegvDz/yMY1zzMs9r6c9S9MbUawK3gE2938JvEWwWfpbrvys0/pKSou7vTPeA31G+J/Ze8At07wVXlxT1QyuK9T4PfRW28ZtE+9+i+7vIF2Cj0mr6O84m2JuXFv38Xaa6cRpit4Dm7z2nepNox3vITcuq2QB6n1UX+wXsBUHvqRrhdzj0nPdClOtv/A7o3kd5n7UTequyoq7/LtBzURds7208J/VAX4y9JKi/9Q8qK9Y3vv0yL8+vnjs8V4zjefe8cWF5UXdf7nljcnnRdj2ZEnHcf0+LOJeWF3X3xe5H7w79LuzZ0HXW9fSW8qLt/lV/97t3YBvfvF2v74/4N5cX9UnVKKkHj+C5rI/dq7So10HfEA5B3wh7GPbppUW/uiVF3TiDsWfD68hzWMQ1H9L+v38r7HexF8Nm6C3gMvTePDfN0bcuKfq/h9/SiN8QDvf5w7Y941dRXg4H49fQeQIHoDfGPqqk6K9uvf7o5m87g9D9HA8nD/P0ewDXB9czde/fKyn3Xt77/XUqin6WV6F7f/gtH8w3Ev3ryqLufZz3E7+7flUVy9egG9/ytejeA72DbZ7qtr+acu9P6uBXu6KoN4EbVRSpPguar/lvhj61GiWXweWM/+XYV8KPyop+ln+IPgP7J+wf4Zqyoq5fUz7vL8PP9qZD4zyMvQf96BBsB+fg9xzcH71L0DjGbUY+Y9EnBEfC5vg9jv0YbFBatJ+ALUuLVDcv42xCufHtj+PjeHk/5brh+uu9UC8+/57Qexbvi1Lvg/0QNI7t+H2j58qbsO8L3XPozeieIzxf3F5RtD1n3hf+fg/u99TG9Xxonu7f3W/7e2PPBf5ueffQ3Y/7fbj7dn//3Cp09//Gsb7nI/OsVY2SS+AUuG7Yzrfu8Bo4E9bhc74Ve5+g+i1wNjSOcTvX4NcX9oHuj9Vfg+/CCfAX+EOUq+s3Pvzsj+PTFdrfc3i+R8EO+O8It4Ojy4r6+dgTYXv0tqVFfRvm0S7oxn+I8gfhfujzsDuV/rU+G96L/gb2YngH+hnQ/cBblLtPWFZW1FuSZwt4NfXmYk8rLer2y350Rrd98xkd8adTbv5t0XeGD4R+P/YI4gxFPwWuLS3qf2CPxP8G9Flw39A7Of7wTnT3hz1CPwTbODeWF+ubzzz0/uj9oOPZCtov/Y+D5v9oebG+4/M8uv8f+TBchP4KnFtR9Lfc/6f8BHsQ9qmwHK4oL+r+PsrfO31cXqT6iIi/3P5Gvp6LPV/Xwm4DzV/dvE6BjaD/n+Xvtvz/F39vWR99E+j/s7QOWq9eRbGece4Kfhd5NIw8HC/v2/3+3fOc9/neJ34Uur8f+CTieL/v9/ja3v/r7/30YOj32d7rlIauv99f+/2j94p+L7l+6N7z6z8u/OyX3795n3YpnBK6fn7PdnX4Wc912H3m0PC3vuue773rop5xfC58Hn0+Xac8P/r5+X7wfPIAuucF90nu69zn/RfWJslS
        </DataArray>
        <DataArray type="Int64" Name="offsets" format="binary" RangeMin="3" RangeMax="10140">
          AQAAAACAAACgaQAAThQAAA==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
        </DataArray>
      </Polys>
    </Piece>
  </PolyData>
</VTKFile>
```
