## Supplementary material for "An integrated anatomical, functional and evolutionary view of the *Drosophila* olfactory system": Data S2: DataS2.seg_46.vtp

```
<?xml version="1.0"?>
<VTKFile type="PolyData" version="0.1" byte_order="LittleEndian" header_type="UInt32" compressor="vtkZLibDataCompressor">
  <PolyData>
    <FieldData>
      <Array type="String" Name="Segmentation_MasterRepresentation" NumberOfTuples="1" format="binary">
        AQAAAACAAAAPAAAAFwAAAA==eF5zzskvTk1RKC4tSktMTmUAAC02BWQ=
      </Array>
      <Array type="String" Name="Segment_ID" NumberOfTuples="1" format="binary">
        AQAAAACAAAAFAAAADQAAAA==eF5z8TEqYwAABAsBOQ==
      </Array>
      <Array type="String" Name="Segment_Name" NumberOfTuples="1" format="binary">
        AQAAAACAAAARAAAAGQAAAA==eF5z8TEq0/UsMjdN1k1MNvb0ZAAALBYEpg==
      </Array>
      <DataArray type="Float64" Name="Segment_Color" NumberOfComponents="3" NumberOfTuples="1" format="binary" RangeMin="0.7605619242374478" RangeMax="0.7605619242374478">
        AQAAAACAAAAYAAAAGAAAAA==eF6TlASBk/Zfv4DAE/tQMLhqDwCEQwuN
        <InformationKey name="L2_NORM_RANGE" location="vtkDataArray" length="2">
          <Value index="0">
            0.76056192424
          </Value>
          <Value index="1">
            0.76056192424
          </Value>
        </InformationKey>
      </DataArray>
      <Array type="String" Name="Segment_Tags" NumberOfTuples="1" format="binary">
        AQAAAACAAACmAAAAiQAAAA==eF5tzEEKwjAQhWGPMhcQClIr7qQVcSEuknVgSIcSSGZKMi4C0rMbdOv28b/PUk6BJcpSr6y5ng0tiVhRgzB4VFokV0CeQetKsIfDBCYGTxluxJQxwoVRJVWIoehmRutO/dAfu25wNpTyor+bc9vvFzx4mak0erqPzwckLNr0r9Yq5967D4V4OpE=
      </Array>
      <Array type="String" Name="Segment_NameAutoGenerated" NumberOfTuples="1" format="binary">
        AQAAAACAAAACAAAACgAAAA==eF4zZAAAAGQAMg==
      </Array>
      <Array type="String" Name="Segment_ColorAutoGenerated" NumberOfTuples="1" format="binary">
        AQAAAACAAAACAAAACgAAAA==eF4zYAAAAGIAMQ==
      </Array>
      <Array type="String" Name="Segmentation_ConversionParameters" NumberOfTuples="1" format="binary">
        AQAAAACAAAAKCAAASwMAAA==eF61VU1v2zgQ3Z8yCFA3AQLBRlEgWGAPQbwBUqC7RbPYPdPSyGKXIgWSstcL/fi+IW1JdpJbe9BB5Hy8efNmuOZStypqZ6lWZXR+WBbLYc1Be64IX1+mS20pNkzRRWXI9u2GPbmaOmcOW2dDQV+V3fKvBG+6to6qMe4NnGglxypQ25cNBd12Rte6zHlx3LkQ9MbwTUF/K9OzhF4WdxQPHayMOWQkHKhSUVHgiCD/M20OdLd8R3sdG9dHMi5ou0U+lxNVHJU2oVg8t87FRu7GIj8Ol4cvaggng6mEEL2Dw3RTLB5c2/WRKfQecZis860yYVgNb9wUtKLrimvVm3hDv11ek/JMZXatClq+YWFdHK2Ay+htE8FTrUJEazZgo/Muc2Y4hCPkMVSlQ2fU4TbF6QNi6Jp28d/nfP8Hx/BhTTqku1Sl3bEP0q+WwXY1LIcXZ4J2XhnirXUoPUd+NAfQ9Xu15VlcoXXLlr0CSyW6h6MjwGKV/c/xXLcOpXfsa2HCRmhSQbgpNrEEB9SZy9QowH31/BLyJIrK2SQwgPhH28rtuXrWtvwCxa8hwkdtQPTqpQsmZeyXpKqTYbH45DQAzwF9yXXQt/ObYvGVa/ZsEQEztGVw5ECwPwzD09k/BA52dZfGCNJMGEC2b7VNg9DMbDFS8m/Uhk2rOqEuSiPQHiUaAu7S9T6k4SvH1hb0AIo3IslOw6z2riVFO2f6lm/RxlMiSC7CfPGnOCqZ8GncVtgoGRbkKMZubnRE5t+ouqCnmnR8D90fN8+t2GNxGINVsG3ZxjwTY1TglJ2QwuKAaZe2yvXutFxWUKyyAeo/g3JzzEWNyjizw9X91SllH52stfK8AqFRmbI3wiSGxbtOtP1WRTI7yQQZWlexEWP54f8iihGAk+tEw7lST30bG7rX4AONw87LyxqhsMVzBlk6r/gcEyZX9FhIg/Ml7mwlS8AY1YVJRLLlPrOHyVxaAVpCQaCw5j2FRvlZyjDf96+CCiOco6uuJ4fTqhf6917HNPgKux6zI1P26FV6sPBKjUW6H6/I+58gvcVfjefQOCNDlqtI79QF0DhapQmWo/PVOR9qGCiZm3qiJQPZcNwzBL0kZSu8bYtfvgPPU+nn
      </Array>
      <Array type="String" Name="Segmentation_ContainedRepresentationNames" NumberOfTuples="1" format="binary">
        AQAAAACAAAAQAAAAGAAAAA==eF5zzskvTk1RKC4tSktMTq1hAAAzkgXg
      </Array>
    </FieldData>
    <Piece NumberOfPoints="6320" NumberOfVerts="0" NumberOfLines="0" NumberOfStrips="0" NumberOfPolys="1580">
      <PointData>
      </PointData>
      <CellData>
        <DataArray type="Float32" Name="GroupIds" format="binary" RangeMin="0" RangeMax="0">
          AQAAAACAAACwGAAAHQAAAA==eF7twTEBAAAAwqD1T20MH6AAAAAAAAC+BhiwAAE=
        </DataArray>
      </CellData>
      <Points>
        <DataArray type="Float32" Name="Points" NumberOfComponents="3" format="binary" RangeMin="492375.09147054964" RangeMax="522015.9644812423">
          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
          <InformationKey name="L2_NORM_RANGE" location="vtkDataArray" length="2">
            <Value index="0">
              492375.09147
            </Value>
            <Value index="1">
              522015.96448
            </Value>
          </InformationKey>
        </DataArray>
      </Points>
      <Verts>
        <DataArray type="Int64" Name="connectivity" format="binary" RangeMin="1e+299" RangeMax="-1e+299">
          AAAAAACAAAAAAAAA
        </DataArray>
        <DataArray type="Int64" Name="offsets" format="binary" RangeMin="1e+299" RangeMax="-1e+299">
          AAAAAACAAAAAAAAA
        </DataArray>
      </Verts>
      <Lines>
        <DataArray type="Int64" Name="connectivity" format="binary" RangeMin="1e+299" RangeMax="-1e+299">
          AAAAAACAAAAAAAAA
        </DataArray>
        <DataArray type="Int64" Name="offsets" format="binary" RangeMin="1e+299" RangeMax="-1e+299">
          AAAAAACAAAAAAAAA
        </DataArray>
      </Lines>
      <Strips>
        <DataArray type="Int64" Name="connectivity" format="binary" RangeMin="1e+299" RangeMax="-1e+299">
          AAAAAACAAAAAAAAA
        </DataArray>
        <DataArray type="Int64" Name="offsets" format="binary" RangeMin="1e+299" RangeMax="-1e+299">
          AAAAAACAAAAAAAAA
        </DataArray>
      </Strips>
      <Polys>
        <DataArray type="Int64" Name="connectivity" format="binary" RangeMin="0" RangeMax="6319">
          AgAAAACAAACARQAATBgAAEYNAAA=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
        </DataArray>
        <DataArray type="Int64" Name="offsets" format="binary" RangeMin="4" RangeMax="6320">
          AQAAAACAAABgMQAARQgAAA==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
        </DataArray>
      </Polys>
    </Piece>
  </PolyData>
</VTKFile>
```
