## Supplementary material for "An integrated anatomical, functional and evolutionary view of the *Drosophila* olfactory system": Data S2: DataS2.seg_47.vtp

```
<?xml version="1.0"?>
<VTKFile type="PolyData" version="0.1" byte_order="LittleEndian" header_type="UInt32" compressor="vtkZLibDataCompressor">
  <PolyData>
    <FieldData>
      <Array type="String" Name="Segmentation_MasterRepresentation" NumberOfTuples="1" format="binary">
        AQAAAACAAAAPAAAAFwAAAA==eF5zzskvTk1RKC4tSktMTmUAAC02BWQ=
      </Array>
      <Array type="String" Name="Segment_ID" NumberOfTuples="1" format="binary">
        AQAAAACAAAAFAAAADQAAAA==eF4L8zFKZAAABDsBNg==
      </Array>
      <Array type="String" Name="Segment_Name" NumberOfTuples="1" format="binary">
        AQAAAACAAAAXAAAAHwAAAA==eF4L8zFK1PUssjBJ1NHwLzI2TdTUTUw2YQAATOcGFw==
      </Array>
      <DataArray type="Float64" Name="Segment_Color" NumberOfComponents="3" NumberOfTuples="1" format="binary" RangeMin="0.7605619242374478" RangeMax="0.7605619242374478">
        AQAAAACAAAAYAAAAGAAAAA==eF6TlASBk/Zfv4DAE/tQMLhqDwCEQwuN
        <InformationKey name="L2_NORM_RANGE" location="vtkDataArray" length="2">
          <Value index="0">
            0.76056192424
          </Value>
          <Value index="1">
            0.76056192424
          </Value>
        </InformationKey>
      </DataArray>
      <Array type="String" Name="Segment_Tags" NumberOfTuples="1" format="binary">
        AQAAAACAAACmAAAAiQAAAA==eF5tzEEKwjAQhWGPMhcQClIr7qQVcSEuknVgSIcSSGZKMi4C0rMbdOv28b/PUk6BJcpSr6y5ng0tiVhRgzB4VFokV0CeQetKsIfDBCYGTxluxJQxwoVRJVWIoehmRutO/dAfu25wNpTyor+bc9vvFzx4mak0erqPzwckLNr0r9Yq5967D4V4OpE=
      </Array>
      <Array type="String" Name="Segment_NameAutoGenerated" NumberOfTuples="1" format="binary">
        AQAAAACAAAACAAAACgAAAA==eF4zZAAAAGQAMg==
      </Array>
      <Array type="String" Name="Segment_ColorAutoGenerated" NumberOfTuples="1" format="binary">
        AQAAAACAAAACAAAACgAAAA==eF4zYAAAAGIAMQ==
      </Array>
      <Array type="String" Name="Segmentation_ConversionParameters" NumberOfTuples="1" format="binary">
        AQAAAACAAAAKCAAASwMAAA==eF61VU1v2zgQ3Z8yCFA3AQLBRlEgWGAPQbwBUqC7RbPYPdPSyGKXIgWSstcL/fi+IW1JdpJbe9BB5Hy8efNmuOZStypqZ6lWZXR+WBbLYc1Be64IX1+mS20pNkzRRWXI9u2GPbmaOmcOW2dDQV+V3fKvBG+6to6qMe4NnGglxypQ25cNBd12Rte6zHlx3LkQ9MbwTUF/K9OzhF4WdxQPHayMOWQkHKhSUVHgiCD/M20OdLd8R3sdG9dHMi5ou0U+lxNVHJU2oVg8t87FRu7GIj8Ol4cvaggng6mEEL2Dw3RTLB5c2/WRKfQecZis860yYVgNb9wUtKLrimvVm3hDv11ek/JMZXatClq+YWFdHK2Ay+htE8FTrUJEazZgo/Muc2Y4hCPkMVSlQ2fU4TbF6QNi6Jp28d/nfP8Hx/BhTTqku1Sl3bEP0q+WwXY1LIcXZ4J2XhnirXUoPUd+NAfQ9Xu15VlcoXXLlr0CSyW6h6MjwGKV/c/xXLcOpXfsa2HCRmhSQbgpNrEEB9SZy9QowH31/BLyJIrK2SQwgPhH28rtuXrWtvwCxa8hwkdtQPTqpQsmZeyXpKqTYbH45DQAzwF9yXXQt/ObYvGVa/ZsEQEztGVw5ECwPwzD09k/BA52dZfGCNJMGEC2b7VNg9DMbDFS8m/Uhk2rOqEuSiPQHiUaAu7S9T6k4SvH1hb0AIo3IslOw6z2riVFO2f6lm/RxlMiSC7CfPGnOCqZ8GncVtgoGRbkKMZubnRE5t+ouqCnmnR8D90fN8+t2GNxGINVsG3ZxjwTY1TglJ2QwuKAaZe2yvXutFxWUKyyAeo/g3JzzEWNyjizw9X91SllH52stfK8AqFRmbI3wiSGxbtOtP1WRTI7yQQZWlexEWP54f8iihGAk+tEw7lST30bG7rX4AONw87LyxqhsMVzBlk6r/gcEyZX9FhIg/Ml7mwlS8AY1YVJRLLlPrOHyVxaAVpCQaCw5j2FRvlZyjDf96+CCiOco6uuJ4fTqhf6917HNPgKux6zI1P26FV6sPBKjUW6H6/I+58gvcVfjefQOCNDlqtI79QF0DhapQmWo/PVOR9qGCiZm3qiJQPZcNwzBL0kZSu8bYtfvgPPU+nn
      </Array>
      <Array type="String" Name="Segmentation_ContainedRepresentationNames" NumberOfTuples="1" format="binary">
        AQAAAACAAAAQAAAAGAAAAA==eF5zzskvTk1RKC4tSktMTq1hAAAzkgXg
      </Array>
    </FieldData>
    <Piece NumberOfPoints="3640" NumberOfVerts="0" NumberOfLines="0" NumberOfStrips="0" NumberOfPolys="7276">
      <PointData>
      </PointData>
      <CellData>
        <DataArray type="Float32" Name="GroupIds" format="binary" RangeMin="0" RangeMax="0">
          AQAAAACAAACwcQAAMwAAAA==eF7twQENAAAAwqD3T20PBxQAAAAAAAAAAAAAAAAAAAAAAAAAAAAAAAAAAADAlwFxsAAB
        </DataArray>
      </CellData>
      <Points>
        <DataArray type="Float64" Name="Points" NumberOfComponents="3" format="binary" RangeMin="484705.19873441244" RangeMax="512387.59352749336">
          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
          <InformationKey name="L2_NORM_RANGE" location="vtkDataArray" length="2">
            <Value index="0">
              484705.19873
            </Value>
            <Value index="1">
              512387.59353
            </Value>
          </InformationKey>
        </DataArray>
      </Points>
      <Verts>
        <DataArray type="Int64" Name="connectivity" format="binary" RangeMin="1e+299" RangeMax="-1e+299">
          AAAAAACAAAAAAAAA
        </DataArray>
        <DataArray type="Int64" Name="offsets" format="binary" RangeMin="1e+299" RangeMax="-1e+299">
          AAAAAACAAAAAAAAA
        </DataArray>
      </Verts>
      <Lines>
        <DataArray type="Int64" Name="connectivity" format="binary" RangeMin="1e+299" RangeMax="-1e+299">
          AAAAAACAAAAAAAAA
        </DataArray>
        <DataArray type="Int64" Name="offsets" format="binary" RangeMin="1e+299" RangeMax="-1e+299">
          AAAAAACAAAAAAAAA
        </DataArray>
      </Lines>
      <Strips>
        <DataArray type="Int64" Name="connectivity" format="binary" RangeMin="1e+299" RangeMax="-1e+299">
          AAAAAACAAAAAAAAA
        </DataArray>
        <DataArray type="Int64" Name="offsets" format="binary" RangeMin="1e+299" RangeMax="-1e+299">
          AAAAAACAAAAAAAAA
        </DataArray>
      </Strips>
      <Polys>
        <DataArray type="Int64" Name="connectivity" format="binary" RangeMin="0" RangeMax="3639">
          BgAAAACAAAAgKgAAiBkAAEEZAAD3GgAAwBkAAEIZAADLCQAAeF51nXf8l9P7x78tWUlKEaVBKCsilVEUGiQko6VJKivaGhQaRtpCIkqpaGghJA2RkjQoI3tnZv3++D2ff/R6PPLP83G9znWuc13nPve53933+Tz873///19BWAgWDr0I3Cf0ArBo2P63HzTu/vAAWAweBIuHfjAsEX6HwJLwQGjcQ2EZeBg8PPSy8IjQS8MjYXl4FKwAK8HK8OjQj4FVQq8Ijw2/46D5V4Xmo14NHg/NU//UT4Dl4Ikw58U8jZ/5G8f45qu/8U6C5uO8nQyrw1PhafB0eEboZ8IaodeCNWFteBY8G54D68J6oZ8Pzw29PjwPngLrQutoELpxrLcOND/1C6BxjWNdOU/qzo/6hdBxjHMRdH4aQtd9I+j96/zvCxuH7vw3gc6z97X3u7r5qJun/zmuunV5X3tdSkH3AdeDdV0ceu4PzoPXxTjq7hvuA66b3B+8Xl7HS6DrJPcJddeb94VxvK/V9XM9eH3Mx3lvCpvBy+DloV8Bm8MW8KrQr4FXhn4tvBq2hMbRvzU0jv5tQ28Dr4PGbwfbw46wE7wedoGd4Y2wG+we+s2wa+i3wJvgbfB2eGvYPeEd0Dx7ww7Q8dV7QftZR+eg9RrHfB3f+tT7QPPsC41nHHXjmIe6eRq/H7wTDoAD4WB4V+hD4CBoHP36h343HAiHQuMb597Q74H3Qcc13nA4Et4PHwj9QfhQ6CPgKDgajgl9HHw49PFwLJwAH4GTQn8MTgz9cfgonAynwCfhU9D4U6HzoJ91qT8NJ0PjWJf5PxO68Z3PaXB6+Oe8O0/PQufVus3HOtSfgJOh8R3PuOZlHMe3rhnQ+Z8JZ8HZoT8Pnwv9BTgHzoML4Fz4IlwEF8Ml8CX4MnwFLoT2nw/t5zivhr0s/BzXeMY3f/2No+48qL8Grcs4r0PnYRl0fMddDr3eb0CfX66fS0N3nXid7afu824FNI73tc8jr6/PnTdD9/r6PPJ6Wq+68+Bzzfjqzpv7ktd7GHQfdV05bytDd981jvPsejCOuvue8+zzzueavwd8vvm8UPc54nw6z+rG87nv87gVdD59njrPbUP3uajuc9HfD8ZX9/nqc8N91flx3tTdn31euH96v6u7D+RzSd19z/iroOvEetWdZ+df3XxWw7fgWvh26O/AdXA93ADfC30jfD/0d+EmuBlugVtD3wY/DP0D+BE0rvmZv36Op74DWu/HYW+H5m9+WdcOaHz7qZvXJ/AzuBN+HvoX8Cv4DfwSfgu/ht/B7+GP8KfQd8EfQv8F/gx/g3/AX8PeDf+E1vU3/BQ6vvpf0H7W92XQeTCOtnU7P9ZhXtat/g80/3+h4xhf3Tjmp27+xv8PFuBFUkFYqMCeemFYJHRfQO0D94X7wf1DPwAeGHpReBA8GBaDJWBJWAoeGnppWCb0Q8Lf8czbeh2/WOiHQeenTNiOa13mn/Uap1j0Uzcv4x8OvU5HYJeDZWF5WAFWhJXhMbASrAKPg8fDI8PPcYx3bPQ/Itrt77jGPTraq4RfVXgCPDH0k2E16D6pv/vUx6Hrr34Kts8J93nXh+vMfdv17fy7X3pdDgl/dfdX90PnyeulXh3b/dP9z+uZ+4S68XyO2N/nyxrofpjPPXX3NXX3NZ8zxld3f3QfcH3k/mBd1ut6Kg4Piv7axrEO43gdToU14OnwjNBrwjNhbVgn9LNhrdDPgWfB0yJOjqNunHOjn3nXi/h1Qte/LjwfNoAXwAth/fBrBJvAhvDiaG8YdlPYOPo7ruNcFO3q5tUMXgovj3wvi3ydf+f5nGhXPy/i6HcFvBK2gFfBa+C1obeCV4feGraEbWE72CbsDrA97Ag7w+vhDaF3CfvG0JvHONbXMvxahd41xnM+rMt5aB/+jmP+1nVd+Gc95mUcx+kGb4I3w1tCvxXeFnp32APeAXvCXrAP7Av7hd4f3gkHwkFwcPS/K/LXr3vod0dc45jn7XBI6MYfCntHPfrnfFmX42a9AyIf49wLnTfHN47jmL95mc99cDgcAUfCB+CDcBQcDR+CYyLOMHh/+BtvRLQ73tjQjTceToTj4CNwApwEH4OT4aNwCnwKPgGfhtPgVDg92qdGP8cdH/aMveRj/McjznOR3yPRz/zNx/jW8WS0PxV+xjGfWTG++c+BL8DZ8Hk4L9rdP72e7ifuM66bTuHXMfy9T7y+fYLOh/e78+H9PmAv7erGnw9dPwsizovQdbMILoQ+jxbDJaEvhc2DL0GfL86f943z/DL0PpsL54X+UOjeN8Z9JeJ7P1qv18183J/N37rcF1+KdufF/cP5cX27jmaHbl6uf/Mx/qDwWxT+Xh/HtQ6v38LwexW+DpfB5fA1+AZcAVfCVXANXAtXh/0OfBuui3b1d2Nc81sZfo67LGz9He/d6Ke+Aa6H78U4b8L3Q98Y4xnfcTfBzXAL3AY/gluDO8JP3TgfwI+jXf1TuBN+Aj+HX8Kv4DfwO/g1/D5s23+Cu+CP8JewbTeP3+Dv8A/4a/Q3f/P7DP4c+eyKfuo/wD8jjnWbh/X9Hn67Y9zd0S91x3fcv+G/8C/4X7T/FXYBDjb9g10IuwgsCIvC/eA+8ABYDO4fenF4oAeoYAlYIPofEuMXjvYi4Wd9me9/Ua/jl4QHR10lQi8Z7eqloq6D4KHRz3bjlo56zd+4zsthsCwsA4+E5eERwcOjfwVYCR4V9tGwMjwm2tWrwOPg8bBq9NP/xOh3Ajwp8jg+/NSNVy3a1d3nT8F+q8CerI7u/ur98CF0f9sR7erfQufR+Xcf8Do47+5j2vZz/3O/dn93P7MOn1Pfh70udJ8D7hs7Q3cc8z0Vngy93t6flUN3HXvfVg1/70Ofy6dh+9z2ueBz2uen/j4nfD55fbbD9UHjGcd9yetuXdZZKHT3gerRz/vE+rzPXLfeX+XCrhb9a0Q//Y1rXsY3jx1Rv+vA62b+p0vaz8D23KfvVfLcqLrvVTxH5nsH+3su0n//e47L8135XqACuv+Orfi/PfWa5Ncj2v33b57HVPff1+eh+7vdc3DmsyT8rEt/37N4rsZ16fkZz834+3EQtvel7X6/No7+/s7zfIq/qzzPou59sSnaz0R/Atvv5f7ucL/wfMQX2P5+8nyDtv2sz3H9DmwdxrVO19UU2s2nVuiuN9+j+jvQ96K+L3Vf9f2g/ta7JfrXizj+7vA9pe8na9Pf96b5u0Pd96g+X43jc1ZdP9+ffhjjmb/nRX1/73cKzy37HeQk6Llidc8Hq/u9w+8gxqlDXp6f9pyj31X9fuq5dL+j+v1R3e+Sed5c3XjGty7PWVqveXou2vWQ57w9t+J3+mZBv+d4DtPzKn5Ht7/f/W7A9pyg5zb8vtgD2/OI9tPfdr8r6uc5N79j5fk3r5/ftzwv5nWx3Tr8LmV+1mV8v4f5HcT9ML+P+F7SfdL377738/tFzdDt5/t934/4nt/vBzNh42j3vYrfCXy/ZLwG0W9W6OZpnHvMlzqdN8/fuX/UjHXk/uP+4HeZs7DPcd+BdUOvB8+D9WGD4IXwAngRbAQbu4/AprBJjNsw+qtfGnk6jvGMY57mf3bY9qsX/cyz4V7a1ZvBy+EVsHnoV8Kr4DWwBbwWtoKtYVvYDraB7aNdvWPoHSJeZ9gp8nJ88746xrkm7Ov3Uof1Xha2/o7XMupqFX4tw/8GeCPsCruF3h3eFHoXeAu8Dd4cvD38esLe8A7YF/aHfSJP/buEfmfEsZ/j9oj8zTPr0s+8e0W83kH9zWcgHAwHhH03vCv0IeE/FN4L7wsOh8PgSPgAHAEfgg/DB6PdfAdE+z2Rh36OPyhoHtZ3f8R7IJhxR8Nb4Rg4Ft4Wfs7feDgOut9OhO5Lj0D3Ce+rR0OfBB8LP+8783L/M5+xoTuu95H5TIi83efM3+tqvsOC5uU8nw/dH31uXBi6+4/70SXw4mi/OPq7Lr0u3r+3R7t6P+j66h/+6q4359N5sB7HGxd+zrPz6f3rvDivzs9kOAU+Dp+CT8Mn4TPRrj499GlwBnwOPhtxZ8NZoc+J+M/HONPCNu7U4Asxzjy4AM6FL0a7+qLQF8Il8CW4OPgyfAW+Cl+Hy+Ab0b48/N6EK0JfGXFWwaWR33z4VtRtXPNdEfba0B3P+VgYtv6OZ91vwzXhtyb8zd+8XoPvwHfh+tA3wPfg+9G+MexNoTsv3geu/7dDXxP+H0Dn0/XlOpoV9ubQvR+8fq7f5dE+E7qOnffZ0d9242yBrq/lYTsPzrPztxquCr9V4b8Vfgg/gjvgJ3B72J/BT+FO+AX8En4Fv4Hfwu9C/x7+EPrX8Ee4LfI2jvmap/WYl3X9EPb34fdxxMv5yDzNy3x2wV/hz/A3+Af8E/4F/4G74X+wAC8G/g27ECxYaE+9cPgXwf47xjO/3yM/45pHwYj7S9Rpf/O3Pv12h1/RiGcc83R8X4jsC/eHB8BisDg8MHgwLAEPgaXgobB0tJcJ+7DQy8Ij4eGRV+nwLxe6dRwU/a1jv8hf//JRT/qVC3/jWm/J8Ds89AqwEjwKVobHwCrwOFgVHgurwRPhSfAUeDQ8OfxODf/Tov2EyM/xHbdK+JmH+VeMOm0/PuJVjHZ183EerMd90HXqflg+2t1X3Bddv67XL6Of/t5PXg/3De8359M61a3T/s63+8A+2O6n7gfum59Dx/si/D4Pf+PUIK77nnm73q3b63YE9L6qFLb9voh4xjkDnglPD7s2rBV6nfA/G54Lz4J14TnhVzv8aoW/7TVDPx/Wg/WjXf8G8EJ4UdiNQm8c7RfAJvAS2DT6Xxp+jcIv418GG8Ir4JXw8rCvgi1Cvzr8r4Wt4DWwTbS3htfF+G1hu+inv3kYt8Ve2ptHfh1hhxi3dfh3hjfATmHfGHpX2B3eFP43h98N4dcF3gJvgz3CviP0nrA37BN2v9D7wwFwYNiDQ78bDoV3wXtCHxLxzffWiHd7tPeKOL3D7hv6fVH3MDg88hsR4+nn/A0Kv8Hhr35f2L1Cdz25b7muXJfuD+eFv/tEzfBXdz2bbzPodfc+97o2Cfvi0L3PnYeGYV8auvuj+5b7aONorxdsFn7e/65r828Teks4ErqO2ofdJnT3Ce8f72f3je7hrz0ydPvdFP3N37q8nvfDB+FDcFToD8PRcCwcF/oEOAZOjHb9J8HH4CPwcfgEnBJ56v8AfDLazd845jM++plX1qduno9GvBxf3fhT4TPwKTgt2tVnwOfgs3BWtD8b9hw4M+K/AKfDuXB2xDUPx306dP0c94XQjT8fvggXwsVwKVwUfovC/2W4DL4EX4PL4avBV/bS/w24Ivq/CVeGrr/xVsE18C24Fr4D14Wu/2q4Hr4H34Ub4Sb4AdwMt8Jt8CO4A34Y8fXbEO3Gfz/aHd+8tka/bcHs7/Xx/pgUtvM+GX4MncdPoPPhulgAXT/Oy5LId3H0M777xuSwP4XuJ5/B16HrzOtm/q4L143X2fWzM9pfj3bjGcf1/jz0/vE+8X5dFPrncF7E0d/7033F/dl9eEK0p24+7iPOl9fDPF3fXjevp/fBFrg59PXR3/iO63UxnuO6TrweXmev7xfwK/g1/BZ+D7+BP8Cf4M/R/lP01/4u9F/gb3AX/D3ad4X9J/wV7oZ/w3/gv9H+X4xnvV9CD+78Frr1GvfHiGe782Bc58P5/CPy+jNoPOv6KnTjFyTPwrBA4T31fWARuC/cHxYN+8DQD4IHw2KwRNiHwJLwUFgalgnbdvM0fqGIZ7v5G986zPOw0B3ncOj8GP+IiHdk1F8Olo04B4Zu3sYzTvno57hHhX/xiFM+/EuGbvyKsDKsAI+GVeCx8DhYFVaDJ4R+IjwJngKrh34aPBnWiHb9zdO4leAxEb9K2KeHfkaMe2rEs27n4/jIK+tTrx66eRn3TFgb1oFnRfvZ8BxYF9aD50W7en14AbwQXhR6w7AbhV4LNol8L4bnRx5Nox79Hdc4jWGzaFe/NOJal/k5vnk2Dd1+TaLdfC6D7pc+D/6CzWl3v7+88J7t9nMfs17vO6+f+5nXsRT0Oh4adpnQva/rRf860e64V0KfI/m8uop2ny+ua+cj73fn4YrCe/prOy/uo9fAq2McdZ/PLWJ+3JevCtu43rfeH7kPqTvP7h+uL9dVzdC9708PP9e9eV8b+Ztn1un8m4f1tYTOs+vN+bWf16sVdhvYFraDHeB1sD3sFO3Xwy6wM7wBdo327vBm2A3eBG+N9tuif6uwW4feLvq3D7tj6D2iztvhHZFfT9gLtgl/7R6hW7/xeoauf+tobxftfWA/2Bv2D70vHAAHwcFh3x36kGgfCIfCe+F9YQ8PfUS03wNHwgfgg/ChaB8V9Tp+37D7h35XxLW+UdE+JPqPhndGPWOjrtHR3/kZE+PYb1z0Gxjtxnk4dPNy3AnwETgeToKPwcfh5LBtfxJOhVNCfwY+DafDGXBa9Hsu+s2K8R6Fz4Y+I9pnw5kRZ2r4Twv9Kej8mM/M0I0/Ec4Jf+dzVvS3zufhXDgPzo/2BfBFuAguhgvhUrgEvgyXwZfgq6G/Al8P/TW4HK6Ab8I34Cq4Msa1rhdCtz7HNX/jWp/jWo/jrIbOl+O8FXVaz5qIszT8jbs29LejrtXhvyT6mYfjvwN9Xvk8mxi695/3nc8rn2feb7dE+43QdehzYFLYtrue3IeGhe7+6nq7H7rO3F+XRrv77JhoV58X7Y6/Dvq8eTfy2ADXh90n+r8XeW+ErvNN8P2w50d/f38Y13ycd8e/Nai/z/8nIq75uO99EPmom5f72uTQjWd858X8FoTuuJ7D9/uD5909h+97vH7hZ7v+fm/w3Lfn0X2/Pwrb8+i+79e2X7+IZxzP5fo+yPOxvl/zHOGM0D1Xm++T1I3jeyDPV24M3fOGvh/yfcc6dN9vlI04vke5NuJ4XlHd/P0d7u+967H9ju73b38Hdw27W6E9dX8P2s94d3pdaR8Qtt911f1+7e+7IWH7HVvd/v4eGR628dTN2/tqZNjmq+7fEXmO0r978u+dfoKeQ2wUtucn/bsdz+X49zv+/YznDf8N3fN6raKf53xah5/j6H9J+JvvE9DzN1PC3lx4T93z2Z73uDz4cvhp+33dc8CrI47nrD2P7PrrFNwQfsbxXEfbGMfv+9bpe1T/veW/p9T99+EB3g/Q95dlot37plz4GX8/6O9N37s0gD6Xfe/k8/f8sG33d51xngndfpdEfPM+F3ou278z6xC21/067A/Cz78r8+8K/Luhe8L2nLZ/Z+K+7N8hPBw0nnH8uwH/bsa/l9kc9vDwM1/z9JyZ51m9zzw35jk8z7/WCtt+nqvw3KHn+TyX6Pmu6mFvKbynbv+m0d9zP1vx3wbvRf8Q+yPoORtt+1mP+Zqn50uMa15+T/E7u9/Ptf3u5Pd3v8/5vWde0HjG8bum75t9P7Yd3ffcfu/dFLr9fP/j+Esivu3qrmOvt+vZdWhdPu99rmynn/Ptfe7fTXi/74CfwE/hZ+YJv4Bfwq/hN/A7+AP8NuL/BD+GP8d4n4T/Lvgj/DXG+SXyMc+dEd88jPdZ2DtD/y3GNb51fRX9vg0/83J86/od/gl3w7/gP/Df0P0f0P0degH0/7ALYheGRWBRuB/cB+4f+r5hHxj+5lsI2/HMt2j4ywLh90fk73w4nvkX2ku7+kHwYFgMlgi9eNgl9+J/KDwElo724tH/MFgm9MMjvvHKRr8jYDlYHlaAleBR8GhYBVYO/Th4LDw+2tWrwRNhVXhS6CdEPtXhKfDUaFc3fg14GqwYeVpfufB3HpwfxzG++VqfdZ0cunWcHn4VQze+49aIdvUz4JmwVuh1YM3Qz4K14TmwLjwb1gv93LDPD/8G8EJYP+yG8CLYKNrVG8OL4SVhX7oXvRlsGvGch9rBRuFnPY5vfOfXOmsF7ee8mp/z4Tw0ivb60d9241wOm8PLYItovxJeDa+FV8FWsA1sCdvCdrB92B1gR9gJXg9vgNdFnleEbVzzN7/OEbdFtF8R7ebjeNZh3dbbJXTrznjG8TntfeLvCn9PeH/4u+Lz0F0f7qNeD/dh59/9vBS8MdrVrats9NN2nhzP/d18/T3g7wOfS+7/6vbT3/vd63Re1GO7+4DrxPvF69wEum68Ly8Lf+P7fHU/93eCvwfcdw+AXaPd3wmFw9/92bjdIr6/+/wd4e8if0f4++6X8Psl/LuFv/Gdd58rPq99Tnr9S4Xucz6fS+rGcVzH+Z7xu0d8n8+uD6+n1/FmeCu8CfaAd8DbYE/YG/aBfWF/eCe8Jfo5zu3RL8exn/n1iri9o1+v6DcADoKD4d1wKLwL3guHwXvgcDgS3h/2g6E/FO0jIg/jms+QGCfzst/A8Lsv8h4atv0ehmPgKDg29NFhjw//CfAROAk+Grbtk+EU+Dh8Ek6FT4c9LfTpEeeJsGdE/JkxznNhzwp9bPQfBx+LePo7n9Y7OuyxoTsPjmv+j0X72PCbHv6z4fPwhbDnhT4/2ufABXAhXAQXw6XwJfgyXAZfDfv10JdH+ysxnnEd941ofxGuiPHfjDpXhG7eK+Gq0FfH+M6PecyFa6J9TvS3Put6K9rVF0X73LBXhL4WvgPXwXfhBvhe2O+Hvgluhlvg1mjfFvaHoa8Pe0P4bdiL/3b4EdwRea4N++3Qjf8x/ARuDNt+n8b4jvsadB5dpzui3evpunEeVwV3hP/26LcE+jx0n3D/9Lk1Ebqf+hz7P9RS7uN4XnWaedRX0/fHQ/WkFFKKRhoUTYSoNJcQlaEoFaVBxgqFJiFUGmkwJaKSzDOVMaSSeR4yZJaKDA2+a/28X7+1ntdaPf+81n7vffbZ59xzz72fc585xYr839+M8IbwwXBCODV8MnxC+hvhZOVBfygcE14aXhJeF44KR4bjZNPulvCR8NbwMdn4l4X3hPPDF8IF8t8evhreL3u+dOaJuhjHt+F34TfhD+FP4ffSfwl/DjeEG8Nfw83hH+GmcIv032X/pXjq+Ef1kH9buDXcLj/6jvA31f2j8rg/4hgX9RUp/h/+lU4/1P+3dPKRf5fkYVzb1I56dktcsXDXsLj0orJLKH73sFS4R1gm3CssHe4tu6zal1OePcN9lY866b8grCA/9e+n/iqG+yuOeaE+6iopnX6cD5181LuP8lUKq4RVw2rhAeGBsitJp96aYQ2Nl/txfbHCNuP+RnYN6dxftaP/Gfug4oX93HdcP+pkXFw/xkf9daSXVzx5mD/WH/cZ+wg6+4jXJ/cx9y/rBftH1U8865DrxLgZVznpzMPBseuFdcP6shsULxzfKDwkPFR+2h8WHh4eIbuJ9KPkbxweHTYLm4fHyN8ibBm2DtuEbcP2YYfwWPk7yj5OOnWQl3qOl79peILadwpPUt0nhk3UrpP0ziHz1kXj6Ko46mC+qJNxtZTdSjp1ko881EU++qF/6j8yPDk8NTxNdnfpp8s+Q3YP6axH5pF13TNkPTaU3Ug6NuMmL+vpzLBXyLqlHsbbW37Wc7eQeequ9ujk6aP2jOessG/YL+wfDgzPCc8NzwsHhRdIPz+8MLw4HBIOVTviL1W7S9Q/dZ6tONcxTOOh3QDlHSgOUzw2/ZD/snBEeHl4RTgyHBWOlj4mvCq8OhwbXhOOD69Tf8TRL/muVfvh8tOefsk7TnmvD2+QPkH9ko/+yDsxvDGcHE4Np4dTwhnyo88MZ4c3h7eEt4VzwtvlnyN7bnir6qIf8pN3muq6SX6P507Vj848TFJ/1DNL/c1Uu7vC+eG88J5wQbgwXBQuDu8PH5C9JHwofCR8MHxUNn7qIB95nlC7x1XnU+GT4cOql/wPyMbPPDytPE/Jj049zAvz9LjaLZRO/3eHXFf2v0GyWe+DQ/Y51vUU6eQjD/cf42I/4P68N7xHcdcrfpzimAf2K/Y/9nfub/bni8IJir9cOnHs14yTdcF9wvrjvvS6Q5+jdkukPxOyD8yS/VzI/cu8UBfjWxouD58PX5D/xXBZ+LLavRKuCF8NX5P/dekr5H8jXB2uCd8M3wrfDteG78r/fvhh+J76eVvx1EE/r4pvqz31kZc6V8peobh3VPca2cR/HH4afiT98/Cz8Av50b8Mvwq/Dr+R/q3i6fcT2bT7SPxOdRH3ffiD9PVq/2P4c/hL+Kts/L+Fm8LNsv+QvkX+jeFf4T/hn+G2cEe4Vf4Nqu93xdP/v/JTB/Uznp9U76/yb1f/O0Ti6bdIwX/YNdwtLBoWDwvCEmHJsFS4h/ylwzLSid8z3DssK3ufsFxYfid5Kyif60Unf0X595WfcZSWTR27h8wXdTFvFeXfJdwvZF73Fysq3nVRT6WwSlhVdvWd6AeE1cIaYa3wwLB2WCesGx4c1gvrhw3kbxg2kk78YeHh4aHSjwyPUJ3krRk22Ul/Bym/x0E+xttY43C7Bmr3ju4bnic8P7jOXNejCgrrHySOPMRx3ddF5zp730Xn+jKOv+Nnn+I6sh+wTzEPxOFnX+Z5tSrk+cj+TP1HFxRut0pxjJv49cpHP6xX7mPu32IFhf3oe4XNwn3UvqnieF7w3ON5t0E6zw32d67Dl4rH5nlH/8eE7BPcb6xT7rta8lcOWb+Mq6naY1dTXHPNA/mpn3XB9WDdML8twlZh67CN/G3DdmGH8NiwfXhc2DFsqTj6IU8btTs+7BSeKLuz9C7ynxB2DU8JTw1PC7uHp8vuIf0ktaf/nvJ3kb+X6qSO3mEf6Wepn7OVl3HRL3V2lX2y9L5qRz76o176PSccEPYLB4bnhoNlny+d+P7Ke4Fs8l8UDlL7C2XTbmh4STgkvCwcEV4q/YrwcuUhflh4ZTgqHC17rPSr5B8ZjguvCa+VfZ3068MJ4cRwkvw3hpPDqeG0cIzaj1V76nUe6ro6nC59mvw3hTPCKeHM8Gb1TzzzNkHxE8UZaj9ZOu1mh7eEs8I54W3y3x7ODe+UTjvyzpNO/N3q767wHuWbL85We/ZP1jP7673ys692C1mn3WWfIZ19h3XWR3Fcl5Nl95bO/ck8cv/fJhv/xeEstec5wH7QWvE8L5iHBYr3vtFK7biPuR7MK9eF+3249IXhHYrjOpGX/Z3nF89H9lWuE8+1RWpH/JmKIx/Xnf1hiOyh0rlP2d/Y96ZKn6Z48owPWRf0zziYR64H89k+3zP5HtIhdteQ7w+dixWOR+d7RP/onLtz7jYoOt8BzqW9dNrRL+05r/soOudWH8d+Uf4PixX235dxrovN/51wfsP5FP+fwbkU/6fBezJ+vo/zfyHEk4/3U76n1worh7zP8r2Z8wm+/1cPf1O7A9SevOShP+qlTr7Xcn/y3Zb1i79d8cJ+7le+Z7L+ieO76Skh732nyuZ7HTrf/3g/4TsgcfRDfuqgHfUM1PVknfUO+b+jPrIHS8fm/2p6yKYf9Foh/49RO3aDkP+raBguLijsryc//49B3gtD/s+B8dAffvrluxvrmHNXzi/57nal/Ni05/sZv4fHq/1biuNcnnMTvi9wrsR3E86LHpONv7zak4/vF2XUnvronzoXcR1i3xd7Ych3X75To/P/F/fGXiSd/8d4Mzrf1c+QzvfqtbG5L76Kzf7zlfKsic3/7fG9uqfyob8Um/N4fmewL3Jez+8kfgfdX1BYf4l5ik0efqeQh98f9LeE+1p5txX9j0NT3/aihfUHEndR/AWs37BEscLtC5RnduwqYeVihfXzw+nh4pD77ZBwVthY+RZLn6v6yE+d/H8P/3f1rfT/v+9j8382/L8b/z/XQjb/P8f/x/D/U/zf1ImK20/x5G+u9uyzPF/qqT3jYF/m/JrnE+fb/E7cKpvzKXR+N9KOfLdG53yL907ezzk/5FxxrvQ7Fc95IXnPU37qYj/gutTTeJkX5onnCv/HwPOF+4X7m/v6wegPh4+IjxUUjnsifCp8PHwmfC58OlwaLg+fl/2i9JfkXxY+G76iflaon1dlvyadcVHv09JfDx/VOOmHPIybeXtIeemXuhnfyvBl5afdw2pPHHneCFeHa8I3w7fCt8N3wvfC92V/KH212pP/I/lXqb+Pw0+kf6p85KHfN2Wvlf6Z2tEv+T5XnV+E68KvZH8j/dvwu/D78Af5fwzXhz+r3S/hhvC3cKNs/L+HW8LN4Z/h3+E/4VbZ+LeH/4ZFSvyHXUoUtvH/qjzUs002/t+V9w/Zu0knvlj0ouGO6AWxi4ebCgrH0Y56iKPdRuWh3XblwV8iLBmWkl1aehn5dw/3DPcOy4b7yF8uLB9WCCuGe6h9abWnf/LQ3/5qV0nx1Ek9VcK91D9+8leWTb4XMp/cD+zT3A/s09wX74asc/aXTbLxs1+w/tk3PtD6WSubduhfhlzndbK/LiisV9V80Z7nCvsH+8NK6S9Lr7qTPNWi85xinplP9g32EdYL16l6icL6T4onH3l4LjwZ8pxm/+V6LVMc++cK2cuksx9yv7MPbpGf9bCrxvGT2mM7D3WyHpgv5pl1eGDsmuEBYS3pNcKDwrrhwbLrSa8fNgwbyT5MemP5G4SHh0eGTWQfLb2p/EeEjJe6asiuJb2O+q8r+xDpzULmqbnG2ULjra12zRXHOKi/pfzoteRvJruO9FZhm7Bt2E42/g5hx/C48PiwU3ii7M7Su8h/Qtg1PCU8NTxN/m6yu0tvrbrayG4n/Vi17yj7dOlnhMwH89BTeg+Nv1fIPLRXux6KO1nj7y0/ejv5e8o+VvpZYd+wT9hP9jlh/3BgOCgcHJ4fnhteEF4UXix7qHTqGRaerbz4+6ndJeGlaneZxkfeC9R+sPTzNF7yD1Be/IMUN1zx9Ov6RoRXhFeGI8PR4RjZV0kfF14TXiv7OunXy391OEr5RsseK/0G1Us9E6VPCCep/hGyL5dO3ZNV/1jptJuicVDH1HB6OEP2zdJnhrPDObJvlX6b/LPCaco3XfZN0sl7h/LPVT/k5/7keXKodJ6f3L9HhfNCnpOD5Oc5c5nsY8K+sun/pJB1wX53l/zs++zvrHv2+Unys/+dKT/6DfLTL/v//PDu8B750ZmPBSHvD8wX64h1MkA6++KQkOvGPjdc+izprBfy8j5B/fWkMw7qp27ml+cp8886nyB7onTWH/sE+8MU+dFvkp981Edd1HOv6qLeefJzPRaFi8OF4f3Sl4R/5X2W91V+19eWjZ/f0byn8ru+nmz8nBvwfsbv6YNk4+f3Iu8L/P7cN+T9qoLsKtKxeT9w3v2Un/MK1g+/G1rJxs9ziHldIv2BkPuV68I+fKNs8rA/Pxjy3s3vi4dD9qsG0ol/KHwsZF97NHwi5H3hcbGf2j+iPPT/VPhM+KT4nOKWhc+HS2W/GL4QviQ/+ivhq+HL4evhG+FrsleHq8I1qvPZcK3qXSqb/par7rdVJ/o74Vuqg/5XKe5JxTMOxrtCNu2p613lW74T/3LZ1MM8vB9+GL4nfqy4T8LPws/DL8JPFbcu/Dr8JvxW+nrZ30n/Ifwp/D78WX70X9V+g9pvDH9TPOP9SP4vNU7mg/F/IJ045oHx0P966YyD+umXejaIPyluk8ZB/ZvDP8It4Z8h99Nrsv8OV4br1P6r8B/5ub6MZ1v4i9ptVRz7B+vw6ZD79j3FcX95PaEzH28qDzrz85fGwbi3h5sVt1Lx9P9vuMvu/3GH9N2iFwmLhQVhUdm7hyXCkvKj7xGWCUuFe6qforKJK67+qLuE9F1DxkO7veQvG5YL9w73DSuG5cP95C8vu1JYIawSVgsryz4grB4eKD96zbB2WCOso7iDVEdNxZeVf5+wruqjDvKXUzz2ISHzVk911pJNPzVk15eOTf/0W0l+9IbhoWGD8DD5G8g+PGwUNg6P3In/KPWDfnTYRHFc/8qym4ZVQ+aNvAeL5CMP8859wv3GeuJ+qi69dMh9SJ5mIdeRdUQe+jkmbBk2l906bBW2kR+9ney2YQflbR8eK528x4UnhB1lnxh2Ck+SH71LeHLYOTxF/s6yTwu7ht3DM8JuYc+wV9hDdp+wd3iW/Ohna9wdZdPf8WE/te+revuH56iOs9UO/XSNk/kcoDz95UenHubtVNXVX/6Baud46mQeBoWDw/PC88MLw4vCi6UPkT1U+iXhZeEwcYTiLlf7K8Jzw0tV75XKMzwcpXaMk/qoZ4h02g+TnzzUMya8KhwdXi19XHhteF14TXhDODG8XvaN4aRwsvzoU1TXaNn0N1Z5aTdJ+njVPVX1j5c9Xf3MUH7qYT9k/bcI2UfYz9jHbpK/vdrfrDy05/6hP8bN/uTrg85+xXjYd86Szn3meUXnvuM+Yn87XTb3UzeR+4B9aabqY15mh7eEs8LbwjvCW8O54bzwrvBu6fNl3yN9QbgovDe8L7w/XKK4B8MHwofkR5+r9neGD8tP/eRl3OR5RDrzcHv4aHiHbM8L46X/heFjGjdx5Hlc+amTPPTzZPh0+ET4jPxPyH4ufCpcFj4fLg1fDF8OX5C+InwpfDZ8Tf3Q/nX1s1z+5xX3jPSl0hkX/a8MXw3fULtVsldLf13tGc+b4VvhmvBt+dHfCz8I3w0/Cj8JP5T9Wfhp+Ln86F+GX4VfyP4m/Dr8Vn7078IfwvXhj/Kvl/1z+H34i8bHuDao3i9kbwzXqW7m62vpm0Lm1/0zDubtfcVvkh+d8VHPb+FmtVunuM3SsamHeXgl/CPkvmF9rA1ZR+/Ij74lZJ38qXHiJ99fIfNJXu77v8Onpc8JeU6w7tmv10hnP2Mfow7288Wy/wmXKJ481L9V/T4k8vyaI5v9e5bsbdK5f9mvuO9Xyo/+l/wr1J562fe477juvytujuKJox/yc534fdNDNuM5U2S8vD/wXsFz5YKQ92Ge0yPl53k0XPaV0nnfYz1NC3lfZZ+dEK5Wu/E78aMzHsbBuOiHeWJ+OFfbEW4P+f3MeX8r6Zyz873hZum8N7ZVHr4X8HuY81R+/6Jzjsj5Ie9tnMf+XqKwze8Szln5vcV5Kb9TRknfovz0y/sh46JOznv5/vKv5o15xI/OOQPnmZz78b7JOWRp2Zw3lJK9l3Rs+iE/v5s45+Fc6Gj50fkdxLnTEeEMtTtccTOk817NeDhfaio/OuuE+WOedikZOywiFitZOK4g3D0sLrtUWDLcQ3700uGe4V7Sy4ZlwnLhvuE+siuGFcL95Eenn0rh/vJXCSsrrqjiiSuueMa7a8i8FZMfnTqZB8ZbVn50+iFfJbV33dRZNeT6VQsPCA8Ua4Y1wlrhQWGdsK70g2UfIr1e2CBsGB4aNg4bhYeH1VU39TQJayv/EWpP3iOVnzzMA/0wfo/T9TYSj1Ac+eiX/o4Om4VHhceELcPmYSv50duE7cL20o8N24Ydw9Y7yUv7Foprozj048MO4Qkh63dvjY/7mPu3k2zaMX7WSf3wRPnRuR7Mw2GyT5JO3vZqz/oqERbI5n5gn6Oe8hofNuuxouyq0rHpn36bhlzvZiL902/nsGt4cnhKeFrYTfrp4anhGfIT3yM8M+wlvU/YMzxLfuLPVp6+svtJJ55xdZF9jsZLe8bRV3Ho3aT330meAWH3cKDqoh7m79zwNOmDw0HheeEF4YXhReGQcGg4LLxYcZeFI8JLZV8RXh5eKT86/VDP+eFI5RkVjlFdo9V+rMZFv4yLcVwiPzp5qI86xoXXhFeF14bXhddLnxCODyfKT/yN4ZRwUjhV+afJni59hvq9QTb5qecm1XW1xolOnTPD2eHN4S3hbeGc8PZwbnhneFc4P5wX3iP97nCB9HuVlzqcnzrulj1L46Ff8t0he47iGdfkkOu3MBweXiabdXOFuChknS8Ol4T3SX8wfED6Q+H94cPho+Fj4ePyoz8VPhM+GT6rPM+Fj4TLwqWKW6r45zWu5ap3mfzoLyjfi6r/ifAlje/l8BXpjJd6GO/Tyo++XDr9MD/kWRHep3aMi3pfC1eGr4arpL8RrgnXhqvDt8N3w7fC96S/E34g/f3wo/CT8MPwU+kfh59L/yz8IlwXfqX8X2s86IznY7WnPvIwrq/lR39T+T9Xe8b1TbhW7dZL/1bt6Zc834U/hD+GP8mP/mv4W/hLuEn6xnCz/BsV97362Sj75/AP+dG3qP6XZb8knfr/DJ+Szv2wQSQP9f4Vcn1YP1tD1tE/IvF/h6xP6vlMOvczdW4L2T+5vuul3yed+9rrFJ1+uE6Mj+u7Q/7fQ+539sel0tn32B/+lc5+T3/MA/3uUuo/7hYWCYuWKuwvIrt4uGtYEO4elgxLSd9D8WXCEorfM9xL8fRbTDbtdpW9t/SyykeecuG+4T5hBfnR9wsrhZXDKvKjVwsPCA8Ua4Y1wlry11D72moHKyj+IOnUX0f11dU460inP8ZXU3ZF6cQfHFYN64UNwkPCRuFhYcOwcXhoeHh4hPIcGTZRnvpiY7U7KmwaNguPkd08bBm2DluEbcJ2Yfuwg/RjZXeUfnzYKTxO+knhidI7hyeEXTSO5mp3yk7aMQ76b6s46j01ZP48H+j0z7zR78nSTwtbqR/Gwfx0k7+zdPK3kE4dXcPu4RlhD+lnhqeHveQnvnd4Vnh22C/sH/YNB4TnhAPDQeHg8LzwfPnRL1SdPcOLlWeI7KHS6Z981EcextVH9jCNlzqYD+aNeWAcHjf6edIvCS9SfvQ+si+Wfmk4PBwRsv9w3evLbiKd8bA/NVRcb+n0x/1Dv5dL5z5j3+J5y77GPsXzsbR0nmPsY1eoPfmOVDzPO/al6iHPJ/ZBnl/e/9DZz7kv2eery26ueJ5rvA+UkM3zag/Ze0pnXshHHq4T+6+fG96XuR9YL9wXw6SPkM71ZP2Tj7ror5Hiue681/D7n/Mx3sM4x+L8ivcY4jifGiM/Ou8xnNdwPrVQfvTysTnvoR3nRbznTJLNuQY67XlvuEE2+dCPjs55CeuP5wvnOJy/tJLeWvF3KC/rhnEz3/urX8bB+SffAfh+wLkL30k49xsr/Sjp5OG8kXMzvntw3sM5Ht9HOsi+MvW2VR6+dxwXck5E/laKo58Oiudcn3Hyu4/z896yOS/hXJ3zH87tuytugOIHqB3xnGuMzHg5lx4sPzrnH/TL76RRac84qJ/vf6PjP1g65+Z8t+A7Dd8N+F7TWHov6ZzH+3sgOv2Qn3qpk3Nbzgk4v2UdoHNuwO9Fzm8ny+b3Pee606Xze5/fzZzfcg66XTq/J/k9zrnurbLJRx5+53Ieu106dXNOS/4xGfeXmodRui+uYt8Lx4bXhOPD69ifwonh9dJvDCeEk8Op4bRwSjhDfvLepH7Hy48+U3lvDmep3bWKo17qp/9J8o9XO+Jnh7eEt4a3h3PD20Ti54TzwrvDO8P58t8p+97wrnBBuCi8L1ws//3hEunEP6h6HggfVrv/AXT7MMh4XnWcdbQX1deHSe+lGynBFgSRELsbsbu7QGzFwsYWwQ4MFEQFKVFRkFTCAkEFpNNAwRZUlHetl+dxrfmsH/efZ+3P2WefffbMnJnvxB1Wpcz//70G+8OBcHDofeHQaFd/A74J34Ijw34bvgNHwdHwvWgfA8eGrr/jjYPjo31E5Dc27JHBiXACfD/6fRAcGf6ONynymgynwg/D/gh+DD+F0+EnYc+An8GZ0f5Z+E3eiO64U+Dnkd8XEX8W/DLsydH/QWg9e8JHoXX9IPxmh/+D4WedB8R45un+nPm9Fv4vw9thH3gH7Ad7wYfgS/CRaB8Sfk9A6+h+PSZst/e74W99nJfx7ow8tZ+Et4U9J/RnIl/nPRy+AJ8Pe2j0t595mY91MW/n8RWcB+fDBdGuvggugUvDXr4RfQVcBr+OeEuj/9wYf2G0qxv3u4i/MtoXwx/gavg9/BH+DH+Bv4X9K/wDroW/wz/h33Ad/Cfa1ctU3QDzWQ/LohvXcdZE3msj3k8xn3/Cdj7WwfmsinnZb00w+5u/eZiX87HubmfrWJ5+32KvjHb1VdFuPOtk3G9gBeJuAktgKawMq8Cq0a5eA9aC1WFNWBvWgXVhfbgpbBD9jWcejWJc9XoRt3H4NYz+5ls9bPOoHdws8jfvZtFv82ivF361wz/zMp8t4FZw69C3hVvC5nB7uB1sGXoLuEPorWBr2Aa2jThtw3/bsM3H+NtEPvq1C//2sAPcOexdN6LvBneBu8M94V7BnWI87b0j3mbh57j7xDhNYbPQHc84+8I64W/8JtDtXQl6nFWLdnW3k3mZz+bRrt4u2t0/K0W7uuuCx6XrQ+Norwj3i3b1A+BBcP/QD4EHh34oPBB2hJ3g4fBIeDQ8Ah4T+lER53h4XPQzT8c9NnTjOY8TYh6OeyI8LHTHPzZoHsY9CZ4CT4WnwzPhafAseA48F54PL4TnwZPDz3FOD/8zov3iyKdzxDkn/Ixnnl0iL/O5JPrpf1H4Gc845uX4l8LLYVd4JbwaXgGvCf0q2A1eD2+AN8Lu8GZ4C7wN3h72nRvRe8A74F0xzt3wntAd994Y/z54bcQzzvXRT3/nZz2sg3Gd703hZ/+7wv+uaHe8++Gt8EH4EHwA9oIPw0fgo/Bx+AR8Cj4Dn4z4z8Ke8LmI3xv2ibj2eyHyMp8XQ+8b8c3n+RjPeRrn6Zhf9lM3v4fDdp6Oa17Wwf3f9fOw0F2v3O6uq+4XR4V9YuhnQ+vkOuA8L4Ae952j/fzob7txPK5dty8L3XXYdfQl6HnCefeLOLa7znnecX11HbQeR4S/tucL9y/XD/drj/P+0OP9iWj3uLg/2tV7Rvt10Po6rvkOgK/Cl+FrcBB8PewhG9GHwsFwGHwDjgj7TfgWfDv6vRL5qRtnSPTTf0C0q4+Meb4D341++hl3FBwOR8MxcCwcF+3j4YTQ9Z+4Eb8Pwm8SnAynwg/hR9Gu/gmcBqeHPWMj+kz4GfwcfglnwdnRPgd+Fbr+c+F8uCDmsyjyV18MF8IlEW8pXBa68Z3nFGidPo72ydHP+c0Jezn8Alovx7du5m09Foa9IvSvYzz7L4t2408JXf9v4HdwJfwBrobfB38Kv1/gb/Dn0P+Av8I18E/4F/wb/gP/heujvUy1DShbrajr73zMJ+dVnn6rQq+AXg5WhI63CVwd43wbcZ131qGE9t9jntbD/Evxs84/hp/1/D3sSvSzzs7HOpULuyR07TUR33kbz7ycv/N2vpWxq8Jq0PW7OnYN6PpoXV3P1J2/+9+k8Lf+rjuONyv0muiVo70WtsdZbWzXl/eh647r9/iw7f/eRvrpb13cv6yv271q6LWi3Xp4HvX84PnU/G0fCD1feD71PDUq2tUnRrvxXQ/rMk4dWA96nqhfrUj76e9+4Drk/mBc52H+bnf7OQ/rbZ2sz6bYDWEj2BhuBpuGvXnoDcJuGPYWoXt/3+sDrx+8D+t1k/ddvZ+u7vWSutcd3m+fG7rjeD/d+lpH74+7feqHrr/3s7eM7flX3Ec2rtvlsai3v6v6h279/Z3ldvB3i7Texn2O8b1/5HMZ7+8Own69StH2ftmr2MOjn/7eH/R5o88ZZ0a7uvfjbPc5W4PIryTGt5/+/v72OYDPH/ydb919jvFvtKv7u9p24/l737jlsP3dsGVsX7fPp863atF2P/c6xuPE66yl4aetv8/3fB7lc2+fN/nc2ufFk6J9XPS33Tg+x/V5RT5H9jnPtLDtNy36+ZzDvL0f5P1s74f7O9H73/2C+vt70/vEbh/vP+8BvY+0Z9h7h+79md2i3Xy8r7sjvCJ0f886vvuH9XL/cL9wf9gKexu4bdjNQ28R7VvDlnAHuD1sHfaOYRt/u2jXbhFsC9tE/PawXdgtwn8nuDPcBXaAu8Fd4e5wT7gX3APuA/eOOPo5jnF2jX77wv3hAfBAeDA8BHaEneCh8HB4JDwq/I6Gx4S/8Q+Cx8b4jrtf6OZ7XMQ7PuZ1dPQ/Idqdb8fof1j0V98v7INCPxGeDE+Bp8Ez4KmhnwXPDP1seDo8F54Pz4EXhn4BvBh2gRdFnEvgSaE7j/PgpZF/18jrkmhXtw7Gv2wjecsr4OUxrvl3jjjqXUO3/0XRbp6OfxW8Bl4Jrw27G7we3givC707vCnar47xuofteLfA2+DNod8Bb4c94N3wztDvhfeEfh+8K+Lrf2v0uz36PRB53g8fDN04PSO+efaKeTnfh0PvDR+JfPR7KMZzHPe/R6HHo+cLj7tW0OPPdd3j7+TQXeddh91/XKe7Rbvrs/N13XRe1tP184jwd53rGP7q1s3zmeuc503H8/zofDtFP9vdLzzeXEest3VzHXsk/O8LXT+PZ9d9z3eu8543rNc+oe8a/d3frLf7ofuDx2H30K+N/tbdOI7vPK2fdXsMPgGfhE/DPvCpsB+P/s/BF+CzsG/oz8OXYH/4MhwQtu3PhW6cV8K2/dXoZz6DYvyB8LXQ7fc6HAKHhj089DeifTB8E74NR4T+DhwZ+rvwLTgs/IdHvzei36jQzWdM+L0X1H807AetR/+wB4Q+KvpZ93FwAhwL34eT4MTQp8DJoU+FH8AP4cfwEzgt7E/hdDgDzoSfRz4fhN+k8P8y4n4ReZh/jq/ufGfFOJ+F/Wn4z4Fz4Ww4L/Sv4ILQ58NFcAlcCJeGvhguD30Z/Bp+C1fA70L/Jsb9IeIbZzVcFfqPEeenmI/zd9xf4crQf4O/RL/f4fcR37r8DK2n+awK/Q/odrFua2JcdfPJcdS/Cd1xnbd5mrf1/RP+DdfCf+B6uA6Wrb6B5WEZWCH0cnCT0CvCElgJVoZVYXVYBdYMvQasDevCWrBe6HXgpqHXj3EbQOev7vyrxbiNYMPQG8e45uO864feBJZC62k+FUP/N7aTdXZc81HfDLq9rKf1Lw3dfKx/09DrhO64FUM3f+NsDreEzeBWoW8B3d+2geNiP/Q84f4mt4XWqTm26/p2kY/rgMedusej+bQI3fXN9dA8Ux8Pzd/5uv9sHXVwezWMcdXNZ3vo+c3jeFrYtresXmz/Muj513xnhf5F6NbZ7eB64rr9feiun3/BVtWLuucj8zSO65Lb0XXJ7btD6G5f4zifxRHH/D2fWme3o8fLjrAtbA297vB3vdcdnt/9XeHv9HbVi/4XhL+/643refwGeH3oXv9bN/cHfy/7O8d6q7tfWP87w0/d+P6+Nb7z+ghaD69jvS5tH7r126l60c/rTu/neZ3u/UOvE73v5+/QDtWL/l7Pe/2+c/TzPoXXof6utb5e594YHL2R/uZhHPcTr0/axP7jed/rgZ1Ct447Q39/eV9Wu03o/i7zPkC70L1f+0zQOP5uMx/r4fXJkWU3cH2lDTwKe2bpBvbDfgmOQn8FewAcGO3qM0qL7cYbHOMYfxicjT4ceyH2WOwRZf93u7r5zUE3blnmuXu5DawES8sV29Xr2o5eD3uPSsX26uWK7f8yrnE3h7XotwV2A+zW2C1g82hX1682unGNZ17m43a13m5f5/8P7e4Hy8tvYLnKG7gCuzL2dOxp4aet/1bo87Dnwhboi7AXli/62a5epXKxv+M3r7CBx9LeAvuWKsX2lnBneAL+u1Qo9rsAvV3Y9lM/EHZnnIOwO1cuth8Cd4l29SHYc7CHYU+F/dH7VSjqA7A/xF4f/lOw18GJ6BPg8tBXYM+Ek9EnVSjqU7E/xzbONPT3o119euTpfF+F5jkr6uL+4fZ0O1p362D9X9hkA/2O0+8c1f3+8UnsUbAH+mjsgfAp9EHYw6HP4Z+tUtSfrlLs73iO47jGM8/nsSuXbKDfe/hdWSV0vwuxfS90v2vxu7JW6H7vtENJUfd7Ir+D8run9rS3KynqHbBbhJ9xWmKbj3nWxd4z8jHfbuh+73Ed9qHRfkP4vVpS9Pf7jvux74O9oO8f9y4p+vmdxONh20/d7x5ewH4+4ppf7/A3T9+n9rm59TTeMLa/29v9y+uELpxHOsPLoM+fLw/7ytKi7nNm43hdcTe212H3YPuc917s3aLd67Ke2M9An3/2wfb5pO3PQu/va/eN/s9hG0d7t8jLOM7X5wWvYXv/eWDYu1Qv6m9D622dnafxnO/JG1DmZ9adnyoU9T+wT8M+N/Rv4BnoxjkJ+024R8UNfAu7I/YY7PfK/O929QvgGuJfiN0FlsF/fYWivhbb/uZpnCUxD/N1nt9wHXEe+/W32F2wf8K+BLtr6L/Dq6K/8f4sW+ynfxOuZx5C3yzsncoV9ffQvc7aLnT9H8f+mXEewHa8yuhXUM/LKxb1IRznlbBrwKvxq1m2SONUwd4G3oZ+K2yOfid2C+ytQ7efca7BNo/OG/Bfnu4X7mdnM1+362OsTw25brwHu0fo9eD96Ntgbw1nh+7/eTC+fo2g/9+jHXb+HxH11uHfAbt9jKtfK+j/G7gP+17o/yXQfgj6XcQ47LHQ7y0mYk+AfscxqVKx3fci7f8xHBfxjLMC+j73Imzfd/4R2/e+fb98JbrvmfuetPrXlYr6TxF3ZcR3XN9XNa/f3D5Vi7bz9v026+j28X1R5+92qMd14DD2z6HBBuWLfo3hW7Q3KV+kcer6ewN+jL49djv4OfosONfrXOy2EWcB+iewXeit/b1DnFXo87HXYi/EXlChaK8uKfY337fRnb9xzdf4PeBQzmd3YL+B3Ru7FxxeWuxn+7twBO2jsP398Bb6lApFvlla7G8/x3fcRZHnFqVF3TpZn2f43eB7En2wfa/oJewX4SvRru57Q8Z7KeLeyn5qfO+zn4vu8w6fJ1yM7vONS8O23ece52FXijhXoXeGPp88AftY6HPMI7F9Xjk99I6um8Q3jvc5jWPcI6D3Y6/D7ha6efpcRT/Hd9zZ1M/3D2Zg+97BEuzFlYu27x/MDn+3y3/3ycjH7bwv7Z02oMw+3tfB5jRXphN6xdCPRj80+qlzeixzBOyKfimsgX6L94vKFPXr0Lt5fyf8jWf8p7F3wnZe6nvCRXAl7d/BVXAp7cvgH+g/YK/B/gsazzi2rypX9GtGQaqwHm2OvR103W4efrbrb17GM+8zsB+h3yleV8J+6F1Cfxa9Dzwj/B+GvdDHYPfGfhROQH+sbJFjo7/3KyeWL/Y3nvlciN0ptoP7YU3ofN1feuAwgvXwLuyH/T2A3gv7w5Ji+4MVi/1sV58El6OPCnt0xaLerLTYbySs5vrt9S12IzgHfR5cVrHYPi/i2L4QOj/Hd9xl5Om45juBA/tk/Mdidywttk+EJ6G/Trz3o7+2cY5HH1xS7DcE/Xbs7tYb+vvU+xiDSovtPUM3zuAYz3GM3xDb+VjvMqyPC2ifH6xQuej3HXpN7JXYq2C18GvkOo79c2mxn+3q62AtdONewvVgV/RL4DXoV2Ffi309vDz8bqlcbO9eqdjP+F2wX4blOX/0D70CehnYF/3GKsX2v9BbYbeEX6GfgT0Xe0Hop0KvM36g/ftKRftC2r8Ne3Wlou64l9F+WuRp/oMjH/Nfg+126UTd3H7W1bpZ9xc5P/t/U7x/53t9/v8D/w+L7xNq28/37/z/DP6/CN+T8/uqJ0PX3/fofI/N/o4/D/r+0vyw/a5ZXdv3Dfze2eeFxvM7obXQ60V/p/kei9/Frgvd74BrhZ/vnxi3Ufj7naXff/o+RuWwq1Qr6trGM86vEc/5+lzY7wibwDah+7y4GbZ1WhJx3I6+P+n1wpusa57/rJ/Hh8eF59/y7H8+33Kddf9zvfV+kPczvI/h9an3C/2d45/Xf3QvY3P50L2edPlVZ/j/riuNx/D//RnPZYf0/Tz7v+tJry/Va0H72V4H1oXGqwfrw01hQ9gg9MawUehN4GawKdwcbgG3hFvDrULfFm4T+nbQfrabfwu4fejm3xKaZ7PwVzdOK7gDbA6NZ576G1/d+RrH/uatf2to/c1nR9gGtoXtob8HOoS+C9w19J3hbnB3uAfcE+4N94H7hr4/PCD0/eCB0LzV94UHQeej7nzbQfNSN9+DoXGcr/Oyv/FTtw6HQOM430NhR+hx4P7u8Wsc6+/vMo9r9cPhXtA6e7x72ZW68zdPx/VP3ePa/N0urgP+vnR/OAK6/6gbx3XDOhjHOqu7DrhdnJ+6+7Pb60jo/uN+4nHoeqHuceF+ZBx1+7l/HQbdTuZzFDwaHgOPg8eGfgI8Efq8Rv0UeGroPhfyedDp0OcqxjkTngWNczZ0XPVzoOMa/zx4PrwAXgw7wy7wEtgVXhr65fCK0C+DV8Kr4TXw2qD6ddA8r4c3QOOah3o3aH/ncxF0Ps7X+VwFzUPd+dwIb4KOY1x18zGOunU2z+7wZngLvA3eDu8IvQe8CxrH9jtDvxXa7254DzT+vdD+6vfB+6HjPgAfhD1hL/hQ6A/D3qE/Ah+Fj4X+BHwy9MfhU/Bp+AzsE/pz8PnQn4UvwL7wRfgS7B/+xrcOfWG/0K3DAGicl6HzegVaB3Xrad1eDX/jOI79X4MDoXXpC81H3bo4b+M7vvEcz/nnvNxeg+DrcDAcEvowODz0ofAN6PNjn2O/DUfCd+C7cDT0ObfPKcfB8dB+xtXf/hPgCOi4to+Fjmt852X+xhm/Ed35ToTGcX7vw/Ew8/gAelx4HHn+cvu5/6h7/nI/mQTtrz4Zeh40jucj83f7ToGep9Q9H50L3a7q1tk6GN/zl7rrkvUZBV3vXE/dr6ZC90N147g+WmfjuB3VrbN18vzg9cDx0POcuucXzyP2t/7qnvc9710IrafnWc+nZ0PrnLrnSc+fxvc6Qd3zkMev66p1s57qni88j7h+qrtOug4Y3/OLuvHdbz+EztftpW79rYP6R/Bj+AmcBj8N/TM4A86EX8DPQ58Fvwx9NpwDv4Lz4NzQF8D5oS+Ei6B5mf906Djqjr8YLoHWw3mbv/7mpe54i6F52F99KVwGl8Ov4YrQv4M+V/oe/hC27avhj/Cn0H+Bv4b+M/wN+lzE505rg/m8ynn9DddB45qH+p/Q/s7zW+i8lgdz/s7zd2h+6s7zH/gvdHzHUzdP46i7vcx/PfQGUlnvf8FyoVeEFULfBJbAUuh7TZVCrwqrhF4d+r6R7znVgrVhHVgP1g19U1h/I/7q5ut8nVf10KvBBhHf+lmnquFfM/SSiGMe5UI3vvNtCBvDJnAz2BT63NPnoVtB3/Pyva5toc9PvU/aJPptCbeIuPYzn6bhZ3/H8X2zJuFn+/awJWwVemu4I3Sd3CH8l6C7bqVu/DbQdd713Hq7brs+e3zo57rZMPzdH9RdD7+BjUNvhN0WrkJ3O1pX+7teqHsecd1y3fX85zrpeuj5w/Nf6q5zrn/G93yj7jpg/u6H6tbLebkfuf/ViH62e9xZd+djnHawPdwJ7gw7hL4r3A3uHvqecK/Q94B7x3jqxtklxlPfB+4b/feD+0d89T3C/wB4IDwIHgIPjfbDYCd4ODwCHhl+h4V+VPQzjuM6XsfwOzj8joHHRT/zPiD6Wf+9N+JnvY6N9uPhCfBEeDL0PY9TQz8dnhH6afBMeDY8B54bVD8fXgB9P+Mi2BleHPpF4e97J87nrBjPvI3XJXTz7gpPgidG+3kRR3/zN8/zw//8aDeu+RnnUngZvBxeCa8I/Wp4VejXwGthN3g9vAHeCLvDm0K/Bd4Kb4N3RDz7XRr9bg/d/HtEnDsjz7vgdaHfDe+JeehvHMdxXubTI/SbY37Gsd73RlznmflbZ/O7D94PH4A94UPQ95cegb635HtOj8MnIo79Hw7/Bzfi90T4qz8Fn4bPwD5h2/48fAH2hX5X6nen/aHfp/qd6KvwNTgw/F6M/k8H1QdFPi9HfOO8Dv0u03k9G/3NxzjGdz4Dw29Q+BtnSIxrHn4X63e0b4Tt97RvQtdP9yO3q+uM+1HvaO8Zfh4fT0K3541hW5fnoNvV4/3mjfgZ3+PxLfg29Pg3jnHdf96Fno9cd0eFPhq+B08Iewy0ru7vHj++n+Dx5fFmvUdsRPd4Md44ODTiO9+R0O3n+ux6/l7Y1sf8rYfrhtvf/drjaFjo5mN+5uN5cEy0G9/xzPudGDe3m+0T4ET4PvwgbNsnwylwKvwYfgI/DapPh5/Bj8JvBpwZ406NftPg+MjrwxjHODNCN5/P4RfwyxhvVoyr7jjmYfzZcA78Cs6HC+BCOA8ugotD1884S8Jfv2VwOVwBv4Z+j+T3Yd/DH+AquBr+CFdCv+f6Bf4Kf4N+V+Z3aY5vPn/AtfDP6Gf+5vtdjGe+5uO4v4ZuXMcxjuM7r9XRrv9fwR+j/1/hbx7r4D/wX7ge+uLSuvBXLwvLwwqwIiyB/n8E/99CFVgVVgvd/2tQAzpeTVgr+hmnduRROfxsN57zLBd5qxvXPOrEvDaJfGwvDT//f4T/N6JG2KXR33jGrx/5m5f1aAAbwkbQ7xf9HrIpbBy2/fL/TGwZVN8abgObhd+20O8tfd9ue9gy+u8Q/vb3/2CYV7NobxG6cVuFn+v8jthtoOupdlvoceBx4frnOvd3HC+uRx7vbg/XAdcht4d+trs9lmK7Drmuu845jvNZHe0fhe767/nAuGtC35Tx3W/axXb2uKwcuvuDx6vbd6vw97zseaY9uucFzzuTyhb9J0W75z23g+eTmWEb13XJ49vt7PxcJ9LP7ev+4PHh/uU83W/d35oGW0U/vzfeLvobz3zMz/H/jnm7/d0f3H4d7I/ufbX/A3MYemd4XnWbd/yP1fvHkZFoKGkP0S6ViiR7z8yIoiglpazIKmSENAjJ1iJpSEV7aUiLEpW2poaiVPT7o+fz+3h8Xo+fzz/Px3md67rOdc59zrnvz32fd+lC//11LvwfO8F90PcsVFAvS7lD4YJ+h6H3odwXtkQ/vFBB/UjK/SkPDL0CrFrkP5YvVNBuXLR7UqGCel3KT1FeEfn0K1yw3n7VK1TQfgzl5ym/BEejv0p5JVxbuKCunXFGFCpoP4vyOsobQp8DT2ccZhcqaHcW+gr05fBL6p+l/Az8pnBBO+s3oY+lbD9tdzy67XxB/ZnUV4Hzqa9GeUGhgnqt6Od6WAduhJ8ULmhfOfq7Puz13wELY9eW8tmUW1JuAYujlyxSUC9HuTHltqHr1yTytf02sMl/KNQUroLHwuPgKdifTPnEwv+/fhA8Fd04lShXJ6/m6HvA32BRWAxuC30r3AH13y1042+B9sv+vgHN0/ngPHF9t4LvwDWwdZTXwpVwI9SvOO2UhD3R+8Ey6GXhQPT9nQewf6GCdtbfhn6C1yP0idDrYNn573VpR9n+mJf9uhUav4p5QfdD9apwAKwBx8IxYVct9NZwOpwGz4UPwsWwVdgtg0sijnGbhb925tkw4jhPKv6H/42b8+bMGAf3n3nYuz+cA2vAmrA2rBV6XVgP1ocNotzIfcH1D5u6f7jPwHOj3Trhp268VrBhtGdc8zSvmsEG4d888jDPOruwaw3bwLawPWwXekd4PuwEO8ML4IXwIngx7Aa7w0vC7tKwV+8ScS+D50W75mF+xu8e7Aovhx2iP22DncLe9ozTLeq7hl1PeAXsBa+CV4Z+Newdeh/YF/aD18D+cAAcCAfB6+AQOBQOizyvDXt18xwOB4e/7Zq/efUL3XEwX/MzL+NeF2Xtb4Aj4Mig+o2hj4Kj4Rg4Fo6DN0V5ArwZToK3wNvg7XAynBh25n1r2I2NevMyjxFRHh952L5xb4my8aZAr4fzaCrsHfWOl+M4Hbrf3glnwLvgTOh+MQueH/rs8HMd3gHdn90HzXNK6K4j8zcf83V/c7/zepqn7Y+PsvnVC3/3Rffr+qG7D7lveX9oH/Xu885Hx9vr4nq6Puxct87HiWE/LHTHc1r0w3ZGRb3j7P3U8XQ8HE/Hdy6cB+fDu+E98F54H7w/7BaGvfoDcDF8MOJp/1DoS+DD8JGItzCovijiWn4UPgaXwcfhE/DJsFse9upPwafhM3BFlJ+FL8AX4UvwldBfiHr1V0NfCV+Dr8M3Ii/zXgXfjHj2Y0XwObg62rHd5cGVYa+//X9rF/XmZf7mY35vw3fgu6G/B9fAD8L+7eBauA46HubhejDfeaFrPwd+CJ2/zp8ngkvheug68Ho/D18OXTvnr9fhyfB7Lew2wPfhK0F1x8FxcRzf2EW91+kj+DH8BH4GP4dfBNW/gl/DTfAb+B38Hv4AN8MfQ/8Z/hT6L/DXyHdz2Ju3/TAf8zO+/d4Y9d9G/7Le+MaxX+b3G/wdboXb4B/wT/g3/AfugP9CXwQUDqrvFnoRWBQWg8Wh7ZiXeZqX8czrL1g04qefdjsirvbWl6C8M+IWi3bNY3dYEu4B94R7wb1h6SjvA/eF+8GysFzo+wb3hwfCg+Eh8FBYKvIz7mERX928jXdQ9LNM5H949C/r7a/tGc/8ykb93mF3JCwPj4IVYEV4NDwOHg9PgCfCk+DJ8NTwrxj1p8HK8PTQtTMv8zSPYyK+7VeIev3Ms1L0o3zYa2c+xrUd9z+vm/PV61Uy7Nxf3B+dx+qlw999wutzBHSduZ4rhm6/9Ttlt4J2+rmPbol9wX3TfWt71G8LO+O4P58R+XrdnPfHQufNIWFnvevjm8jDuFVgVXhWUP3s0KvB6rAGrAlrwdqwTtSfHX7nhH2NsFOvC+vB+qFr1wA2hI2CTWBT2Cx07ZrDFrBl+GnfKnT9zo34rWEb2A62h+cF1TuG3gGeDzvDC+CFsGvo2l0c8c2jG+we/h3DvxPsErp25mWel0a73cL/Mng57Bm8AvaCV8KrYO+wN841oet3NewD+8J+wQHwWjgQDoLXBYfAoXAYHA6vD46AI+GNcDQcA8fCcaEb/4bI27Jx7Yd5j4o40vj246bws/8TIl/jDQi/8dFP/SaG/cjQpXFt33nkvuT+5Xx03tcLe+dh/bCvG7rX2fXpenV92//BQa93i/A33vigcYzrvuh+5f7VLHTt3E/tp3naf9e789t13Df0m6Hzc1iwb/hfBF2HrkvXs+uqd9B1ansXh79+5t8/+jUJ3gJvhbfD20KfAu+AU0OfDu+EM0LXbiacBWfDOXAunBd53hX2C0LXzjjzIx/7aT7mNzn6qW5+5mNc42Te98B74X3wfrgw7B6Ai+GDcAl8KOweCP3hiP8IfBQuhY+Fn+0vinbVzdM8Mp76Mvg4fAKugE/Bp3dRvxw+C5+Dz8MX4UvwZfhClNPP8ithZ5xXQ38t7F+Hb8BVcDV8C74d+jth/x5cA9fC9+EHcB1cDzfAj+BG+Cn8LOLr9zH8JOyMbx62ax7Zjv4ZT79noOM9K6i+En4OHdc34bvQccn5YX4fht37YWf8L+C8oPqX8Cv4NXReeL3N0/ydL1731eH/Vti9FnbGfRK6nlyvrg/X6dLQXUebIs7ysL8buu+4P7v/3R926u6T5uM4OW6u75zXXj/nvethQ+jrw8/47h+2m/PCdr0OXhev9zfwW/gd/BFuhj/Bn+Ev8Ff4A9wS+q9hb7zf4Va4Df4B/wy730PfDv+Cf8N/4M7QtbMd27W/Htz5Lex+Dv8d8N/QtTOe4+C4mLf5mN/2KBvXOFtDL0Keu8GiRQvqhWFxuDssCfcIloKl4V5wb7gPLBP1e8L9YFm4PzwAHgjLRZ76G3/f0LXbL/ztj3FLhn4QPBg6PodEnsa1347DYRGnRNiZr+Nj3MPDXv8jol3tjXNo+JtXidDLw6NgBVgRHg2PgcfB4+EJ8CR4YuiV4Cnw1NArw9PhGaFrZ562c3Lkd1rEl7Z7JqwCq0a79t949t9+mo/52f4Ju9DNx3hnwWrwbHhO6NrVhLVgbVgX1gu7+rABbAgbw0ahNwz7ppFHM9gctoAto/1zYStYPdptEnFaRz6Nw9949tO8bLdF2DUJvXno2rWBbWHum+3Q24edunbuU16n6lG23n3N9VkH1g56fd3XXNetwq966NqdBztA7yNSvSN0fds/x8X5fmyMQ+4Hjkcx6P2gE/R+fH7o5mG+jk/HqHe/dr06H10n5ndM6K5z17PzzHXeKPQzw8/5br72q3Pkab/tn/0xrxrwAngkdJzbh73+F8IusCvsBrvDS6J8KewBL4c94RVR7gWvhL3h1fCaKPeBfWE/eFnEl8a1H+Z/VcSXxrUf/cPvYnht5Gu8QfAi2DVoHsY1P8fh2tAHhr1l2zOvwXAIHAqHweGhXw9vgCOCo+CNcHTo2o2BY+G44Hg4AU4MXbub4SR4C7wtdO3sr+2OCd4U/R8V/rfC20MfFX6T4ZToxx1watRrPzrs7IftTYPDw39q2I0O3fjmdyecAe+CM+EsOBvOhfPgHLgA3g3vCX0+vA8uhIvgA2G3GD4Il4Td7PCfG7p524+HIo7tmOf9EV/d8Zke+aibp/Efjn5m/rPC7xH4KFwKl4Wu3RPwSbg8ytY/DZ+Fz8Hn4QvwxdBfgs+E/jJ8Ba6MsvWvR7vGWRq6/bKf5m+cV6Ns/VPwDbgKPgbfhKuj/VXh91TYvxb5qzseb4X/6rBfHfX2923ouvK+5XrrFbrz1XV1dZRdd33C33jOQ+N4f/G+4DxyvCaE7r7qPuu+6bxaAZ8OXTv3q1Vh91jo2r0D3Y+vi/bdn9cEx4bfWuh8ehw6z53/64LPhZ/PHd6/zc/xfi/y6Btl7b1O7kvm577nfvNh6B9EfvovCt3470de9nti6J7D93uL3yE87z6N8tSonxZ2vu/zu4Pnv32v7/cFz6FrZ73nxD0/bHvG9Vyu79u+h75X872Y53DVPTfr+Vr9fK+k7nsf33d8ELrnCT136HsOz2t6HtP3JpaN4/O1z9sbQvdcpPn7vDcA5ndvnxcvCTpP/S6nv/b6+13QdTU06POD33f9Huxz3fXBkdDv2foZZ1rQOMY1X/N/N2ie5u3vhzxn6HlKf1/kuXbP3TSNes8l+nsdzyd63sffzfh7n39D95ye5/Z6hL/nfKw3vu2ZX5ew9zyu37/PDHouZz3j4Tlsz0N73qMt9LyG55Sl+iXQ87B+BzaO54+d557n6AH9Xpznai1b73lj27N/vkf1PaT/d6n7/6L/9/h/n/+X+R6zVNgNinrtjX8v9HnM9y/el31f4Xsn3wP5vOd92+c639s0DX16+Bvffvg+xPPW/j7h0qC6191z2fr5ezJ/T+DvC8YF1T2n7X7s/roATo6ycT3n7e8K/P3M+qifGfXam7fz2PNmntv1vJjnzIqHnfWei/U8RWPoeUrPJXpOq2XQ8xwbihb0axx+nv/w3MxH2Huexv3uk6IF7azfiG4/7Jd5m4ftfIy931P8rvRwUN37od/l/P7jd5jHomxcv2f6Xdb3zn7f9f2276G183uuuu9/bNc8jH9k2Dl/vf7uq85DnxPsl+Pr/eVT6Pp2P3J/+gz9c/gF/Ap+DTc5vvA7+D3cDH+CP0Pj/wJ/hVvgb/DLsP8y6rdGfNsznx8izy1h92P0y3x+C/0buC3i62+/vg5/63+Pds3jD/gn3A7/hv/AHaH/C/3hv/pOWBi9CNwNFoUl4O6wJNwDlgq9ZOil4V+Rt+3sjLxtr3j4m+ef0a/CYWe75r99F3Z7wb3hPrAM3Df0fULfL+zLwv1hudDLhJ9xDgz9AHhQ2Bn3YHgIPBQeBo+E5eFRsCI8Gh4TegV4HDw+7LU7EZ4ET4aV4Cmhm88R8DRYOfLUzvgnwDPC7tjI036fHvaOz+HRnnHNz36a99Ghnxl+x4ZuXsY/I+y1qwKrwrNCPxtWD70aPAfWhLVgbVgH1g29duj1YAPYEDYKqjeBTWH9sGsGm8MWwXNhq9C1bw0bR3uOg+Ni/83Dftgv83BcHacasFqU9Tcv83RcbKdl2NULXbu2sB1sDzuErt35sBPsDC+EXWBXeBG8GHYLql8Ce8DL4OVhZ7z2QfXukZd5Gs9+dQw72+0Z+VwQ/bH/V0R8dccr43p/9jq7nnyOcF3UDHvv7+ruu/bjPOj4m6/7bi/YZRd2jsPBQXXbcV93nzdvnwt8PvH+pL5n+LvenU9toh9tw8554rrLdWv9pRGve9h7Xz0Vup/7POD9yP33ytC1M06psDee94uroM+XPgf5POFzSzG4dRf1PlcZz3HWfq9o1/um90Xvl71C9/5eLvyOC912jW97vaHzyvjOC+eJ1/Ua2Af2hf3hAHgtHAgHwevgEDgUDou4g8J/QNjr3y/aS3/thofdkLC7Ht4AR8Ab4Wg4Bo6DN8HxcAKcCG8O3gJvhbeFrp3t287YyMP4tjcq8hsR9ZMi3zFRbzuT4RR4B5wKp4V+R+jT4Z1wBrwLzoKz4Uw4F86D8+ECeDe8J3gfvB8uhIsizvzQH4CLI/6C4L1wCXQczHdO9Mf+GdfxdDxmBvXLuA9Gu7NDnxv15mn/H4IPw0eCS+FjcFno2j0On4BPwhXwKfg0fBY+B58Pvghfgi+Hrl228wx8JXTtVka75mH/load+Zr/a6G/Dt+Ajo/jsRyuCn1Z+BnHfr4Z/dFueehvBu2X+a+Gb8G34bvwPbgm+D78AK6DH8L18KPQ1wU3wE+iPf0+jnrbXRP25vsp/AyujTylcey38c3n87Cz/gv4ZeRpHs4/x/WdyGd12DlfzN98X4+y/p+Gvf6DofdF9wvvV94XZ4Sd9e4r7uuud9e/9xnvL0+E7rx1HhtnUujeH0dC78fel7z/DQs7671v2w/zexS6Tt0/vV+4jl+A90TZfeS+8Dfeq0Hjud+bt/mY39dwE/wGfge/hz+E/i3cDH+Gv8Bf4W/wd7gVboN/hL419D+j/e3wr4i/Bf4Dd0S72u2E/0a+9vPviGM7tms/zcs8CxUvqBt/Z/hvCd34P8HCxPkn7PXfjfqisBgsDkuEXiz03WFJuAcsBfeCe8N9YJmo3zP89oNlw39/WC7ytF3zOCB07Q6K9veFB8MDoeNhXuZdKnTjHxD++4auv3nbv0PgofAweAQ8EpYPHhr+XscisGL017xcj1L94KDxKkDX19GUj4HHFi+oa+d1y37af6+j/Twu+ntE2B8VcZx3zkPXm7r7yo/QeVEaup71t/7vyN/1rr3Xx/7af+0PD/0EeCI8CZ4c9cdH+RR4KjwtdO0qw9PhGcEqsCo8K3TtqsGzYXVYI3TtasHasA6sB+vDBrBR6PWCDWGTaN926sKmoWvXLNppDFtGP2pCx6NK+Ks3h+fCVpF/o6jX3nEyT/NoErS/jp95nrmLuMYxbuvIw/zbwLawXfA82AF2DL/2Qe06Qeex+baAnaHzsHLQfp0aVDee88hxuQA6b8+PfLqErp399Lq1Dr8OoXeNePbjIngx7AYvhT3gZbAnvAL2glfBy0PvDa+G18C+sF/4Dwh7/S+JPLpFfZ9o37i20z36Yzv9I27/8O8Xuu1dCwfCQXAwHAKHwuFwWOgj4Eg4Ct4IR8Mx0Y5+N8DrI65+5jc87PS3nbERzzzGhX4THB/5GNd4E+BEeDO8Fd4Gb4eT4ZSwmwqnwelwBrwLzoSz4OywmxH6HDgp8rM94xnffM3vzrCzH/Z3buj6ZzvGnxN2d4XdfLgA3g3vgffC++BCuAg+AJdE/WL4MHwEPgqXwsfgQ9G++Rj38bDX3zzvh09Ge+ZpXkvC33wch3lwecRbEHbmsyzaXxb2T4Zuu+bh9fT69gyqO+/dj9zvJod+S8R1/T8R/XJduv7vjXrHwXU6Mvwcd/er66D74E3hb76u7wFhPz783Kftn/k4P5x3rjvX54NwcehTwl+7FfApOD2o/nT0x3zM7xn4LHwOvhB62r0EX4avwTfgSrgKvglXw7fhO/DdKK+Ba+EHcB38MNrRz7ivRvm9aN9470fe5vtW1Nveml3U2/4G+BH8OPT1cCP8NOy1+wx+Dr+AX8EvQ/8s9I+DX4a/eWyC30T91/Db0L8Lv+/hD/BH+BP8GW6Gv8Bf4Zbg73Ar3Ba6dn/C7fAv+A/cAXfCP8LOvIz7d9j/G7p25v9b9Neyedt/8zBf88i8tC9U4j8UhkVgUVgMFoe7w5JwD1g6dO32gnuGvjfcB5YJqu8H94flIt4BYW/cEpG3+oHRP+32jfZLB9XLQsfJfMzvwNC1Owg6nrZ/cJTTP/M7BB4KDwseAY8MXfvysAKsCI+Gx8Bj4XHwBHgiPAlWCl27U+EpoVeGp8MzQj8NVok8bcd4VSN/dfM2jvGPj/4Y1zzMv1LYnRG6+7HrxfXjfu39wut9FvS6HxRx9HMeuP96vbze7o/uv+pHQa+f+5PX0X67Lxwffu4T7sfus3nfch92f66G/8bwt9587f+miGNc56nz1vXseB1eoqCd6/xsWD38joh67xfeD7z/uR9/FLr7teP4edhb7/3P/ekcWAO6zpyfztejQ9fO9XJy9Ktq1Ge/tbd94zt/zN/r4HVxXGvCWrA2rBu6dvVhA9gwytY3CX/1RlG23vaawmawebAlPBe2Cl271rANbAvbw/Ngh+D5sFPENV472Dn0zOsCeGG0bz5dQu8KL4IXw27RT9vtGHlK828T/h3D33bM07wvgZfCHvAyeDnsGewFrwz7KyLeVbB3tHc1vCba6R31xu0L+8H+8Fo4EA4KfQAcHHEGhP0QOBQOC14Pb4AjQtduJBwFbwyOgWPhOHgTHA8nhq7dJHgLvDXy0G5ClK03b+PcFvndHnmq2x/7NyXyMN5U6DhNDnv7d0fYT4iyfsYdFfp0eCecEeW74Ew4C86Gc0KfG/7zIo76gmh/Grwn4hv37ijr5/7ZBzqf7w1dO/cv5+eQ4HDofuB+4/UaHfXaTwmODH/Xpf10nB1X9wH3Bdfz/PDzPuP6virsXe/eL+6DdcJeO+MY133B62P7Xhevw6DQ3Tfuj3rtjee+7v7p/ct91f28MVwIW+zCXz/vm153r9PYoOvR/ct16vp1f3M/uC507d33jGPetmsejp/X53/3fb5b+v3C7xme3/c7ht8PtPdcvbrniz0X7ntzz6f73t736Np5nnx4tgt97+b5Kd8rPQ9fLF5Q185zS9otor+eE/Echu9xPE/heyff6/ic/GbY6e+5C+0/gT5X+x3c7/G+9/C51vcavicoH+Ufwl8/28nv7bZr3n5f9fnP9VevREFdO787aue6XRh+fuf0O6LPe02Drhe/t/m9rjt6j6jX3vZsX3v9/b2C51i8rp639rv+5qDniK4IqnseRhrf9vwdkecePEfh76Q83/QVfKBEQT1/T/VVxPPcuOc07IftFAk7v5e5vnyv+jp8Bfo9ze9avj/1fenQsLfe9+X+n7wb9L2R3z38ruF3C98blYK+X/F7gt9ZLFuv39po1zw8h+v5iErQc8qeV+scuuciTos4nu9V97yn5yA7hu53ZL8DO//9Pu55SKluHPPzfJ3flT0XaVx136/7f4D/V/ge3ffq/l+02PVUoqDu/ud+mHH8/8J2HoRDI56/R72afP2dgrq/R12Cvb/79PcGg8NPXTvPuXvu/bDQ/b2Jvz/xvLnnz08Kf8+Rnx72J4ZuXrdHfM/deC5nU+iua9e551/OgZ5L81yJ9Z5r89yK5xo859Qi/MqEveej9g6//wOE+BHxeF6FmXf4l9P/xyvaQ5SKlJmMhqYRpVRSSskoSoMyUmkoI6IkJRKKBqkIycoehUJEhERmhOymMpLvdf16PP7oeV2f6/f+53Hdz/M6r3Huc8593+fdvFih//t1h7Vge7gP7Ft8J/vArej/wUvQLw32g9uL7dpfe/tP57omPBTOgvfBxnAmbBS69vXCn3nMCP/ziu5kHfJ4BN16N6IfADdi/xbX18B52LeDndEf5/oJ+CRcAJ+CT8Nn4XPwefgifAm+DBfCRfCV4GtwMVwSunb6fR2+Ad8M/wuDr8K3oi7rfDH0F+DbUZ/1Gu+ZaE9/SyOueVjnsui/NPpnP+t+B74Ll8P34Qr4AfwIroQfBz+Bnxbg70O4OnTtjGPcz0L/HH4RflZFXGk++vsy7O1vXvr9Cn4N18Bvgmvhd/B7+ANcB38KPe1+gb/C3+DvcD3cCDfBDXAL/ANuhdvgn/Av+A/cDv+G/8Id8D9YuMROFoGFoPltCz/6NV/zN0/jFAp/+t+txK72m2FR9B3hpzi642Lc3dHNx7qLldjVbnv40e+W8FMCloSlgmVgWVgudO32gOXhnrBC6NrtDSvByuFXu73i2nbzMM4+cF9YFe4X9uZjvGqwSugVor/tFaH7r/P+x7i23f3a/cV14Dz3/rqu3XfcJ5wnW8POfs4fuTn6u869vyWCpaHrvnqMn/18nrjPuo8sizipLw6/+vkW7h/jbFzH0/3D/cR5cwB0/qhrXyX8+lx4D/q8cn90H14S7dp/FbSfz1X3Q/cr1/vW0LVzXygc9djPduvWz8+Rp+PkuDnOB8GD4SGwBjw09JrwMHh48EhYC9aGdWDdYD1YHzYIXbuGsBFsHDwGHguPC1076zWf2sGjon7rNG7D4NFRd5Po53hZ3wmwKXR8a0T/pmFvPc0iz6bR/6iwk+ZvXifC5rAFbAlbwZNga3gybAPbwnbw1GAHeBrsGLp2neDpsDM8M/ROwTPg2VGP+bQNto86rcc4ZwX12wV2hedAx+Xc8Kdu3d1gd+j4toz+3cPeus+L/LtH//ZhJ63LvHrCXrA3PD/ae8A+sC+8EF4C+8FLYX84AA4MDoKDI55+hoS/fmF3WfQfGvVcDoeFP/2Yn/kPCN169aP/YaH3iXbzGR5xL4t+V8Ar4VVwBLwGXhu8Dl4PR8HR8IbgjXAsvCl07Yynn1HBMRF/HBwfed8c/tQnwJGRv9Sv42G+t8Bbw25M6BMjf+PfBifB24N3wslwCrwL3h2cBqfDGaFrZzz9TAlOjfj6uwfeC2fC+yKe69J1Wz90n5s+R33+uW5nwYtC125YtPvc6R3tPpfcx50Pzo/ZoWvnvu46uBpOCF0798GRYTcudO3c/32+3Q8fgO3CzveFufBB6Dg5Ps4n98FJobuveb+8f+4HgwvQnSf68z1iTuSv7vuG9Ziv+ft8dfzvgJODzj/XrfPOeeh+4fqaGnZ3hq6deZln5mc+5jcrdO0ehvPgI3A+fCh0v/MP5Nr3Vd+v/P71HMDvaN/PjoC+t/q+7TmA/fV3fIld++vP72u/Y31P8L3B7xDn50lB3wuqBdXT3ynQ71rztg7nj/GM73eEzx/33/mhPwofg94Xx//WoLp+HodPQN+/n4QLYIPQ64T909D3lAvgs/Bi6HvDM3FtP+M9FX6ehy/AF+Fz8CX4MlwEX4GvBtUXwyVwYdi9Ad+ES+HbcBl8J6i+HL4H3488V0ScRUH11yPfD+CHoVvXRxHfuO9Fu+PmOL4VdSwNqr8LV4Yf/b5egN3K0M1nFfwEfgo/hqvhZ/Bz+AX8En4N10T7N/BbuBZ+D78LfW3Yr4M/wZ/hL/BX+FvY/R5xfoh++tkY9uuj3g1hZ32Om+PxVej2d1ys48fIQ916rWdD9Nef+WU9m6Je69kMt8A/4Db4J3w7qP4X9D7qbyv8O3TtrOMfuD3q3Brt7jPOO+eh63V1tLu+XO/fhe44OC76eT906zR/6/kXbol24/0V9v/BQiV3onDJXfUiXO8Gi8JisHhQvSQsBXcPuzKwLCwH94j2okH10hHHfHeU2FU3nyJxbf/ycC9YAVaElWBlWAXuA/cNu0qhV4XVYHW4f1D9QHgQ3C/sDoE14KHwsOh3QMTfN/pbb+WwOxweEfH1XxNWDKofCWuFn0OD6ocHzb92UN08zPfgsKsLj4L1YH3YIOzqht4wrhvBxuH3aHhM6PY/Ntq1rxZUPw46bnUi/yPiWr+Ot+PvOnMeuV72CN355vrTj+u1Sfh1PunnBNgUNguqN4ct4PFh1zLaT4StI479ToatQj8FtoXtgurtYQfYJuw6wk7wdNgZnhF2HUM/E54Nu8Cu8FzYDXYPqveAPeE5Ydcr4pwSVD8Lnh/+zos6zbtPxNdPr9DN0/ocz1Nh3/DXJuzMp3fE7x329r8w8s/+1mOeF8GL4SXwUtgfDoCXwYGhDwj7wXAovBwOg0PgcHgFvDLiDIr87K+/q+GI8HMNvCr6m5fxh4Vu/uY1KOz0MxJeB6+Ho+G1oY+BN8KxcBwcD28Oqt8Cb4U3hd3EiDMyqH5D+BsT/dWNa763wUmR/9jQb4d3wAnh333qAuj8d/9wnbmv3QlPCzv7uY4mRz/9GMf75P7jPjUKXh+6dVjXOaG7vlxv+r8hdNeR66VrUN35flZcux6mRL6Ox91wKpwGZ8B74L1wJrwPzoJz4OzQZ4X9A/BB+BB8GM6Dj8D50a794/AJODfszFN/j8InQ9dOf9Zr/QvgY6HfE/2eCqo7HtZrXPN4Ouq1XT+O6zPh13HQz3PwefgCfBG+FHbPhf4yXARfga/CxXAJfD30N+Cb4XcpfCv66eftiPda2NmuP+tZGPmp69c8lsF3or6FwWfh8oirP+t4H66AH8AP4Udh9zFcBT+Bq+Fn8POg+pfwK/hp2K2B38Bvg+rfwe/h12G3Dv4If4I/w1/Cbl3ov8Lf4O9R53q4IfJeE/rGyNfxWxm6dW2KvI1rHo7bF3BV9Ps07H6I+s1nc9hvivafwm5z6ObjOtkC/4DOC/NzfjmfVobd1qjry+j/Rdj9CdeGP/cLnwN/he6+4PPB+e5+Njd083ZfM/42OD+o/nfYux/q5x/4XsR1/3d/nhZUXxCcDrdD16/+3a/cPz4Kuz9DXxb99GPerjvH/49ot46p0a698bw/3q9zg+p3wW5xbb2+VzgOPt99H/a5cz/sH3bPBOdEf9/33Fd9Hvm+6n78Llwe9vYfX4CddZi/9fi+ZTzHy3M3z9d2QL+bPc/33F/d72v/Z/A90fN49ZPQ/a7Wj9/BniNuC93vZc8TfV/zu8PzWKnu90k/x4N2z0tt9/vsn/DvuaVxrcv3YfP0/5fXPMeM8VsYdp4zOB6Ot+/hnieUC6qfHPS8onxQ3Xh+N/l+6zmP50PXhp3fQX5feO50R9gfG+0Tws73auvznMf4o8LOcXHcHMfCpXayCNwNFoK7w6KwOCwBSwbVS8MysFjYlYXl4B6h7wn3ghXh3rBSUL0K3AdWCLvyEa8qrBz9q0W79e8e7Y6H9VlvKVgk+qedeRrfvKy7QtjtF36KRr/KYWee1lUd7g8PgAfCg+L6EFgDHgprwsPhYaHXDPsjYS1YG9aB9WB92AA2hI0iX/NpDI8O/3WjX4Ows59+zD/rPjDa9Zt5HxV+M99G0X4sPA42gSfAprAZPBE2D7sW8CTYMvTW8GTYBp7y//hrFe2to11dP21hO3gqdB4fE3VWDDvbne/W7Tg43u3h8WHnfTDvlkHHp0P4axr9XBeugxJB9YMjH+fz3kH1WkHndfWgunk4P7z/1t0krs3jNNgRdoKd4RnwzNDPhl1g19C1OweeC7uFfh7sAXuGrl0v2D38SP2fH/a9o65OoV8Q/cy/a7T3LkA/C/YJP+bTF14Y+Zuf43sRvDh0x/cS2A9eCvvDgfAyOAgOgUOjfRgcDq8Iql8Fr4aXh93giGc+I+CV4Wdk5DOkgH7XRVz9DIr+l4dd/7Cz3yg4Gt4Ax8Ab4djQx8Hx8ObQtbsF3gonwtvgTeFfGvd2eAecEHHHh67/OyMf87O+0aFPgXfBu+E0OB3OgPfAe+FMOBvOgffDB+Dc0B+Es0LXn3lNDv/mNTVoftZhXPOZGZwT/a3rPuh9ewg6X4YH1a+HV8X1w/AROB8+Gvo8+Hjoj8En4JNwAXwKPgOfDbvn4QvwRfgSfDr8LIj+iwpoXwhfjfyta37YLQrdel6Di+ErEX9J1GWdb8DXQzcf/Viv/p8rQNe/8fTjuL0Zfq3Tut6Cb8Nl8F24NPT34PtwBfwQfgRXwo/hqtA/gR+Evhp+Bj+HX8AvQ/8Kfhr613AN/Cb8a782dOtbHv3M1zo+Dvu1oTsOjpN5mte38Dv4PXQ8f4g8VkQ/8zDuOvgj/An+An8Nu9/hergBboK/hb4Zbgk72/Vj/I3Rbtw/wp92W+HPkb/Ur/Pc/M1zW+juH66b9XGtnz/hX9D79A90/njf/o5r7Z2fxt0WuvPZdbkduk+6f3rfvy9Ad79yXet3eejen3+jzh2ha+d6fwe+HLr7ofvef3Bp6MZxnToOhUvvZBG4G9wdFi29q13h0IvB4rAELAlLw1Kha18Wlgv7MnCPsNdPsWCp6C/Lwz3hXhFXvxXh3rASrAyrhN0+cF9YFVaD1cNuf3gAPBAeFNeHwBrRL+30c2j0M0/zrgkPDv2wyHe/qK9K2BmnevSrFnZVwt48j4C1YG1YBx4F68H6sEFc294IHhl+joZ1o1/tuNbvMfBYeBw8IdqbwGbwRNgctoAnwZawNWwVesuwbwPbwnbw1NBPgR1Cbw9Pgx1hp6hHu9Nh54hnPlmP7fo/AzpujlNT2Dz0ZtHeOXTzORM6HuZvPWeF3iZ08+scunEdh7NhF9g19HNhN9g9dO3Ogz1gT3g+vAD2gX3j2vaL4MXwEngp7B92A+DAyPMy2C/8SP0PhheGH/3qZ1DU1TP0IRHfcXBcHAfztx7jXlCAbv5Dw//A0IeGvXlfDofB4dD95xzYNeh8cB+xjl7wqGjvEnbGcZ26fq+EV4TeGPo89bnr/tQQlgvd55fPs6ug+6H7o/7rhL370snQfdr9z+eaz6/jYZPQ7e/6PCLYMfr7XPN5VDKoXjNYAfo+4Hj4fNSv98f9y33XcawXuuvAeeK8cV4PKkD3PnpfHU/zMT/z6RX2vpdYj+dlvn/5PuZ51p7Rz3Mp27XXzvcX32c8p/H8oUIBdj7/PffxvMj3g6pB54nnU/bTz+FB/ejX54fnP56b+HzxOeJ5j89dz3vmhr3nNPpzfK3X+s3b+W5czz8HQP8PuAZ6/u3/JZ4jjihA938E/Xhu5v8U/v/hOd4keHJQ/Wry1Y/nfv7f4fmQ50Vtol3728Le83zr87vP85AeQXXPTTz/8fukS7R7LtQ3+HT09zzDc48R1Ov59Dth57Xtxr2Gfn63Wo//+/m/xLWld9X9f9D/K/x/xv8L/P/A/+/qF6B7Du+5vH6PDl3//h9k3p7Xej7geYH3f1Lofv/7/T4xqO53vv5vDN3vbb8XPb/1u3Ry6H6P+/09I6iuX79zPRedHLp1eF6qf8+NR1L/1XF/Hbfr4Sj3PdcLHANvhOPgeHhz6BPgLfBWOBHeFte3wzvCn/7vjPg3hd2UiDMJ3gUnR3/bzWNcXJvHhOg3OfrfDafCafAeeC+cCWfEtfaz4Gw4B94PHwi7WaHPhQ/Ch+DD8JHQtXsUzg/9cXhf5PNk2NvfOOZzf7TPC13/T4TdAvgUfBo+F+3PwOfhC/BF+HLo2i2CC0M3jnFfgS+FX9sXRbt5meezcDFcEnHt/3pc2984xn0DvgmXwreC6svgcvgefD+o/gH8EL4bdrbr/83Q9WPcj8Lu7fC/Aq4Kroh+rr/XoOPp+nTfWBLtjv8n4cd+jrvrxnlr3s5n18vHoa8Ke/dP94Pp0HXjup4Y18a3jsein/uZ4+d9fjmo/k7YO98cH/dJ97HRQfW7gu7/n0L3Ldexebs/uK5nBp+IftOjv/k5Ho7PSrgafgY/h1/Cr8Lua7gGfhNcC78LXfvv4Q9wXfi1n37Myzy+DTv9/Qh/gj+Hrt2v8Df4O1wPN8CNcEu0b4Jb4Tb4J/wL/g3/gf/CHWFXqMxO/BL5FEYvAv+IeNZhv+0Rzzr+jfb10d/6NkddO6L/tri2n/mbr+NgHY6z99/xc3x3o5/3a3PY/Ra6dv9FHOfP7vgrCovBErAkLAXLwLJhtwcsD/eMa9v3ghXh3rASrAL3geUivv32Dd089Vc18i0d/fSzR1C9cuS7H6wW+VaH+8MDQq8U7frRr3VmfgfCg+DBodeAh8LD4OHwCHgkrBV6bVgz9DqwLjwq/NheL+Lrr1Zc214j2u1fHzaADWGj4NHwmNC1PxYeB5vA4+EJcd0wqN4Uep+9X+bXLPwbz/tbPXT9NIYnhr156d/77H13XrveDgk774/3y/ych/XCrn7o2hnnoLBzP3Ceuj6rhq5dc1gm7E6CLWGr0FvAk0NvDdvAU2Bb2A52gKfBjrATPD10/ZwKz4Dtw65V9G8Ruted4ZkR13zOCt38zeP0uNbf2bAL7Aq7we7wPNgD9oS94AWwD+wbfu3XO/yfH/bGvxBeBC+Gl4Sfi8K+W9jZz/z6wXMK6G+/8+PadvPrDwfAgXAQHAyHwKHw8tCHweHwCngVvBqOgNfCkfC64Cg4OnTtb4Bjwr/xxsIbQ78p/JiH9Viffq1jePS/Mtrtp7/ro96hYT8u7M3fuMYx7ng4Ad4Cb4UT4W1wErwD3gknw7vhVDgt/E+HM+A98N7wr51xpsCZ8L7Ib1bkqa7/uyIf45jXzZG3dRn/3uivPinazdu45mN+zv/LYLvQ3Zfcr9xXXQdXBgeHvfuO4+N4WZ/31X3I9X972M0MXTvXtfvjGaFfCt2HZ8M58NS4dn/Qj/upzymfO+5/5t0h7G33+eE8dp47fq5v5+v9cEro2rk+ZoTdLaFrZ36Os3HnwgfhQ/BhOA8+EnwUPha69o/DJ+CTcEFQ/Wn4bOj2N68HQzf+o9HfuuaH3XPR/gB8Iext15/+X4QvwZfhQvhK6Nq9Bl8NfTFcEu2vR79F8E24FL4Fl8F3wu5duBy+F1wBPwhd+w/hR3Al/Bh+Erp2q+GnoX8GP4dfRB1fwa9Dt9418Jvwo9+18NvQrc969ed4vR92X0Z+nwTVv4OOk3HNw3wdh9XBVfB7+EPEt9/a0LWzjhWhr4M/wp/gr/A3+Dv8Ba6HG+AmuBluCf0PuBVug3/Cv+A/cDv8F/4XunaFy+5kobK76taxMfKxriLY71Z2V916dkcvCo1vHMfD8TGe/vRv/ZsibnFofY6D41KC9mJwQ7T/HeO5NfSS9LMO8y4c3IG9+RQP3XjFwo9+rdtxsP5SsDQsA5/Bzn28HLr7ovPL8VV3n3TevQEXhb37jfHLlt1Vd/8pj+660m5PuBd0v3wbut+4/7wSVHedLimgv+Ph+DjPvO/mUybyKht2j0ccnxPmr66dzwvHz/vg8+q1sFscunbuh45PReLtDX2euF9WKrvrtf29/+4/68Kf/q3HvH+M/s4Px93xqgyrwH1gVbgfrBbcHx4Q/e1XPajdgdBzfc/TfZ/w/NX3H9+fPEf3/Dx13zd8/9Cv5/bqnvN6Hl2BfDyn9px879C9P9ofFPdR+90ijvfJ7w3HyXH3/dT3UnW/sxx/x9XvF6/15//RnjcX9z5Dz4n9n1iqV4D+v1Ml+nsu6Dmh/zv6f1/jsPMcTv3D8Gsc/z/3f7gK0f8a6Pew/wf4fe/3vvfN/wn8jh4d/dW183vfOP6voV/vj/d731gnvt9Jdee589714vtWtvu+4//Z/g/l/1L+3+T/YK9C/zf+Nux+CF07/7/1fxL/t/B++v9O4aD29vd/SPubr+dAfvd5ru13oueonnPPiWvtPW/2HMb75Lmw39dDgp7HNI1r/ejXfPw+91xXv01Cd96bh+PkvHCeOD8OhofAGsGa8DB4eOjaHQlrwdqwTrQfEdRO/3Wj3TjGNc964d9+DYJ1o39D2Ag2jmvbj4XHwSbw+Li2vVn4UT8hrm0/Bp4Im8MWsCVsBVvDU2Bb2A6eCtvDDtGufcewPy38n15AHubXKvTOEVe/1tUp4p4ZunbWpb8zol/b0KXxzOsseDbsAs+F3WD30M+BPUI/D/aEveH58ALYF/YK/SJ4Mbwk/GjfL3Tzt57+kaf5dwv7fqGbt+MwAF4a8c2/D7ws4mpv/vq5sABdfwOjv3mb52A4BA6Fl0f7IHgFvBJeFfpwOCKutRtSQLtxroUj4XWhXwNHwRvgGHhj6KPhTaGPhePC/9iwHxvt18ObIx/znADHh34LvDX8T4S3RV2TIp767ZG37fo1vuPnvKsP74A+D1xfPeLadvd3/fQM3X3Y+eH8GRa6dtbrftMGOp6OW4ewd5w7h3370H2Oub+53xnH/bh2XHeK/s4nx9n9w/vi/XLcvC/9w/726Of+4X7vc8jnnc8D628aerPo5/12vTruzgfn3dWhj4h+xnP89WN91us43gknwylwKpwGpwenRb974L1wJrwPzgp9NpwD74dz4YPwgfA/O3TtjGP8h+DD0f+RiDs77OaFPh8+Cv8HgbmRwHhedZp5kFXFFYffMG+YN+/NsAUDIgaRQQZEoqyViJW1XIrSpKgQtyKxJBg2xYDBtUTjGhNEI0ZBFAyuKDAIA4KKMgTRSCCgEWRfZREQgwEk6KQq7/tS1adk/vnq9+vTp8/te+d2v3vvzKrM//5mwlo4G74SfOPmwjo4L/hz4KvBnw8XhLzzQ/z80G4dC+FrwX8j1GP+14M2fhqcAV8OnAWfC+POCP3fhG/BxXAJ/CtcGvx6uCz4b8N34Lvwb/A9uCK0L4cr4T/gKvg+XB3qsb0++P8M4/w9jG+dy0L78uB/CD8I460Kvv3Xwo/gOrgebgj+Rrgm+JvhFrgVboPbg78Dbgr+x3AX3A33wL3Bd9xP4L6QZyc8EPz98FN4EH4Wjttx/wUPBd86P4fOm/P575Dfej1u59PxPg2+dR6GzpvzeST41mk9Hs+mE/jWH+fB43Bev4DH4H/gl/Ar2ABLmhTZCJbCLCwLfmOYCX45zMEKWAmrYBPYDBaC3wJ+A7aEJ8FvBr8VbB58xzV/6+A7H8dhi5CnTajnZHhKqMfjLQ++9beFzqfjtg6+8+/5cZ6df8fVt55TofPZFFYE3zqt51thfqJv/acE33qs/zTYHp4OO8Dq4Hu9ef10DL7rxiLovKjPQNdA7+fe362nHTwUfP/v/H/sHOrX935oPdap7/3T9c3j9bx4/XQI+T1fjpsJfhfouuY65npzNPxfn9kk9Y1znXIdcf113Vl0At/5dJ69n5jf+7a+9x3vn13pdyz41rkl5PE8doLel85C+//ZEPJ4fG+FPP7/WL/z7H3Y8/hteDY8B7p+j4TXQ9d3z8sQ2J1+75wg/tchn+u46/LNwb8J3gq9Hjzf90Ln967gO//jQru+613Mf084rm5hXtzH9kC7j9Xv2STt536zN3wRvgBfgtPhebAX/fuE+Okhj3lHQ/e97kedV/e/7ndvCTr2s66+0OvE9f1A8D1e133nwfOr3xv/MfSfAx+FZ8OJ8HH4SPC7wx5wUtDmsR7nwXm5pKTILyuKbICrc0WugtOIW4heAJ/Hnw7n59I4++sbNwMuxne8Wvy16DVwE9wIFxE3u+Tr46zLOs1XwvFl4HcbFZmDX4W4lvh5dA6eW5H6xp1kPnzznYbfAr85bA1bwW7E1ZgvxNluvPna45vX+jyfzrPz7nE7D57/HaVFluaLbATzsABXln59+wr8DuhquB6/M7oL3FyathtvnOOZbx1xNdkif4LfH95eSH3jesOf4w9wnGzaf3Cg8fb/MRyCfxvjDc2nvnF9oOMZNxN+SPta+A7+MvhM8Kehn4MN+C9k0/jj+DthPf4O9JJs6q/GXwXfDv5S6wh5VsIV+O/n0zh966yFHq91LkY7H14XXieeV+f7XXznYUrjIp+CdxZS/w70WrgQ/x703XA6/kT043A2fi18MviTC2k/xzG/470EzWud+fIiK2BZZapbwh/gn4fuC6vwu6Lbo6uDfybsiF8DO8Ee5anfHd2rPG033jzWU4m2Tus7C1rPGPT56AvghZWpb5ztA+AL+Jeir4AP4I+HV+L/IrQbPzzQePuPQI+EU/DNZ703h/in0NZp/87Q+fR68vxnaXefcA7r9DDu39fBavwOgWfA34Q4+5nnXtiTdvdZatvvh/fl0jj3Z5Pwf4jfH/6oKvWNGxDaJ+fSfhfAJ3Mp9b8DzTOVdo/3RTiZ9imBT3u87meJdz/mvHt85jHvZUVkLoWfZVP/IPowvBr/ykzqD0RvRZtnLn6fsiLPhRfB8+EbxNVlvj5uMP5R8h6Bw/CHwkxZ6jdk037WeQ00zy5onda9i/3FVVzXg+Aw+BntB+EI/OGNU38U+gv07pJU227/tuxn/oB+MPBR2JO419GvwZrgd2qUxlu3x+E4efwCvL4s9UeiZ/L/3RT/BvzRsFlJqs3TEb8a3oFfg74bfVdZGte5JPXNMxbt+F4HFbRbp9eX15vncwLrVRv2iydD18/7Cqn/AHoc7Ii/Bt21IvXNb79q/LnoHujucB5+XSH1jX8L9grj2q8b/gb0evh7/I2FtP1+/Gddh+Cb+HPQr8D6ilTXwaX4r6LNtwjffOY37078Xei98BA8SPun8Av8T9B7YQX3tWPmCf7HaPM5zufQ/E2J3xXq8zht/xzf8+G8PojvvDsf7+GfxD6wJazl+pwF58LWtJ8C5+HXwbalqTZPZ/zl6Pdgd/xz4Pv467jvfVCe+ubpBjeGPB+Wp/568hxA74dH4RG4KZtS335dyG/d80I+67Tuu2Et69ks+AqcDR/Kptp4+y9wvcKfA/3d4LpaB5dlU22/hdm0v3Vsxv8dnBX89mjna5K/17jeLoe/goPgX4h73t95J4gzj3nN5/OXsVyvPl8fhL4a+p5jKHoIvBb6fN73HWrbB4U8Pv8che97U583DsD3PebF6Eugz8V9v6nvc8vvo2Mex+mP7/NYn9PeGPwxaOu03XjrWMO8TkC7//I51xNwaz6l/oQQv4X2seG4PL+e735FZPqyrn8PsrxlLkT3Cz7LY+anPt9B21//YvwWcAR+U/QY9O3BbwZv9DkRmsP4f7z5r0VPtF78npnU3wy3wb2078+k2vbD6D3offCY/ULeI5k0zvZ2TFiO+1MBdsJvhW4d2luFuO3ON755B8KH8f8Eh+M/gZ4W/GvgZHzzDCtJ48ejF6HfgI/g16MXwwklqbafzyl9rma/h/DNaz1ed86/58Pr43L6ebzu/1wH58CH8RegX4fvlqe+cfeUpf2NW4q/Db0jcDt8jbh2uTTe/lX4m9CbYRv8k+Fa/O2wRS6NM4++ceOhx2kd1ldw/SBuMf/YF/q7Dl6US33jLkX/DL5cnvazfUnjNO5WOIP4mWp4J/4f4XR8f5++lEt94/THoc3jOI7reM6vx1fvjY37os97fb6+AW6BWdr3eB7QzeB+/Ob5tL1NPu1vvr25tL9xx/H7oc03nP3gMDgC/wb0SPQoeBP+6Hzafns+9Y37bUXa3/zP4mdYV0oLqT8VZgupngFvwT+GPgK74n+EvhI90P0x/rqK1Hd/MRjuq0ipf03gdfAAcY6rtt06z0Rbv/VcgbZ+z8tw11d4G/4z0Hnz+ctUeBn7/efRfk92VWUaZ/sv8f3+zO/wnsb3+zjfSz4e/Mcq03jHM99U/PX+nsHfHeh3TTsqU+r7vYHvCc1j3qPQ70Xy0O9Y/L7ly8rUP45uqEzbjTef3x34HYvxzajD7yJOD/Q7jUJVyuqQ91DIY17fC/u++FR836+3q0r9dqH9QMjTNpxHn3u4b3Dd83eu8+j/ieuv9zXvc95fvR59juxzIJ8L+VzD9yLuU/1981/hC+8i
        </DataArray>
        <DataArray type="Int64" Name="offsets" format="binary" RangeMin="3" RangeMax="21828">
          AgAAAACAAABgYwAAlhgAACATAAA=eF413VPDGMYWBdAbp7Ft27Zts7Ft27Ztp7GTxrZt28Z9+FbnZf2GmTln7yD/CzjB+RfDMDwjMSpjMDbjMSGTMDlTMS0zMDOzMSfzMD8LsShLsDTLsSKrsDprsS7rsxGbsgVbsx07sgu7sxf7cgAHcxhHcgzHcxKncgZncx4XcgmXcxXXcj03cSt3cDf38gAP8xhP8gzP8xKv8gZv8x4f8gmf8xXf8gM/8xt/8g8DBwowGEMyNMMxIqMwOmMxLhMwMZMxJdMwPTMxK3MwN/OxIIuwOEuxLCuwMquxJuuwHhuyCZuzFduyAzuzG3uyD/tzEIdyBEdzHCdyCqdzFudyARdzGVdyDddxI7dwO3fxX+7nIR7lCZ7mOV7kFV7nLd7lAz7mM77kG77nJ37lD/5moMABBmUIhmJYRmBkRmNMxmF8JmJSpmBqpmNGZmF25mJeFmBhFmNJlmF5VmJV1mBt/s0GbMxmbMk2bM9O7Moe7M1+HMghHM5RHMsJnMxpnMk5nM9FXMoVXM1/uIGbuY07uYf7eJBHeJyneJYXeJnXeJN3eJ+P+JQv+Jrv+JFf+J2/+L8gYHD+xTAMz0iMyhiMzXhMyCRMzlRMywzMzGzMyTzMz0IsyhIszXKsyCqszlqsy/psxKZswdZsx47swu7sxb4cwMEcxpEcw/GcxKmcwdmcx4VcwuVcxbVcz03cyh3czb08wMM8xpM8w/O8xKu8wdu8x4d8wud8xbf8wM/8xp/8w8BBAwzGkAzNcIzIKIzOWIzLBEzMZEzJNEzPTMzKHMzNfCzIIizOUizLCqzMaqzJOqzHhmzC5mzFtuzAzuzGnuzD/hzEoRzB0RzHiZzC6ZzFuVzAxVzGlVzDddzILdzOXfyX+3mIR3mCp3mOF3mF13mLd/mAj/mML/mG7/mJX/mDvxkoWIBBGYKhGJYRGJnRGJNxGJ+JmJQpmJrpmJFZmJ25mJcFWJjFWJJlWJ6VWJU1WJt/swEbsxlbsg3bsxO7sgd7sx8HcgiHcxTHcgIncxpncg7ncxGXcgVX8x9u4GZu407u4T4e5BEe5yme5QVe5jXe5B3e5yM+5Qu+5jt+5Bd+5y/+d+EPwuD8i2EYnpEYlTEYm/GYkEmYnKmYlhmYmdmYk3mYn4VYlCVYmuVYkVVYnbVYl/XZiE3Zgq3Zjh3Zhd3Zi305gIM5jCM5huM5iVM5g7M5jwu5hMu5imu5npu4lTu4m3t5gId5jCd5hud5iVd5g7d5jw/5hM/5im/5gZ/5jT/5h4FDBBiMIRma4RiRURidsRiXCZiYyZiSaZiemZiVOZib+ViQRVicpViWFViZ1ViTdViPDdmEzdmKbdmBndmNPdmH/TmIQzmCozmOEzmF0zmLc7mAi7mMK7mG67iRW7idu/gv9/MQj/IET/McL/IKr/MW7/IBH/MZX/IN3/MTv/IHfzNQyACDMgRDMSwjMDKjMSbjMD4TMSlTMDXTMSOzMDtzMS8LsDCLsSTLsDwrsSprsDb/ZgM2ZjO2ZBu2Zyd2ZQ/2Zj8O5BAO5yiO5QRO5jTO5BzO5yIu5Qqu5j/cwM3cxp3cw308yCM8zlM8ywu8zGu8yTu8z0d8yhd8zXf8yC/8zl/876E/CIPzL4ZheEZiVMZgbMZjQiZhcqZiWmZgZmZjTuZhfhZiUZZgaZZjRVZhddZiXdZnIzZlC7ZmO3ZkF3ZnL/blAA7mMI7kGI7nJE7lDM7mPC7kEi7nKq7lem7iVu7gbu7lAR7mMZ7kGZ7nJV7lDd7mPT7kEz7nK77lB37mN/7kHwYOFWAwhmRohmNERmF0xmJcJmBiJmNKpmF6ZmJW5mBu5mNBFmFxlmJZVmBlVmNN1mE9NmQTNmcrtmUHdmY39mQf9ucgDuUIjuY4TuQUTucszuUCLuYyruQaruNGbuF27uK/3M9DPMoTPM1zvMgrvM5bvMsHfMxnfMk3fM9P/Mof/M1AoQMMyhAMxbCMwMiMxpiMw/hMxKRMwdRMx4zMwuzMxbwswMIsxpIsw/KsxKqswdr8mw3YmM3Ykm3Ynp3YlT3Ym/04kEM4nKM4lhM4mdM4k3M4n4u4lCu4mv9wAzdzG3dyD/fxII/wOE/xLC/wMq/xJu/wPh/xKV/wNd/xI7/wO3/xvw/+IAzOvxiG4RmJURmDsRmPCZmEyZmKaZmBmZmNOZmH+VmIRVmCpVmOFVmF1VmLdVmfjdiULdia7diRXdidvdiXAziYwziSYziekziVMzib87iQS7icq7iW67mJW7mDu7mXB3iYx3iSZ3iel3iVN3ib9/iQT/icr/iWH/iZ3/iTfxg4bIDBGJKhGY4RGYXRGYtxmYCJmYwpmYbpmYlZmYO5mY8FWYTFWYplWYGVWY01WYf12JBN2Jyt2JYd2Jnd2JN92J+DOJQjOJrjOJFTOJ2zOJcLuJjLuJJruI4buYXbuYv/cj8P8ShP8DTP8SKv8Dpv8S4f8DGf8SXf8D0/8St/8DcDhQswKEMwFMMyAiMzGmMyDuMzEZMyBVMzHTMyC7MzF/OyAAuzGEuyDMuzEquyBmvzbzZgYzZjS7Zhe3ZiV/Zgb/bjQA7hcI7iWE7gZE7jTM7hfC7iUq7gav7DDdzMbdzJPdzHgzzC4zzFs7zAy7zGm7zD+3zEp3zB13zHj/zC7/zF/wb7gjA4/2IYhmckRmUMxmY8JmQSJmcqpmUGZmY25mQe5mchFmUJlmY5VmQVVmct1mV9NmJTtmBrtmNHdmF39mJfDuBgDuNIjuF4TuJUzuBszuNCLuFyruJarucmbuUO7uZeHuBhHuNJnuF5XuJV3uBt3uNDPuFzvuJbfuBnfuNP/mHgCAEGY0iGZjhGZBRGZyzGZQImZjKmZBqmZyZmZQ7mZj4WZBEWZymWZQVWZjXWZB3WY0M2YXO2Ylt2YGd2Y0/2YX8O4lCO4GiO40RO4XTO4lwu4GIu40qu4Tpu5BZu5y7+y/08xKM8wdM8x4u8wuu8xbt8wMd8xpd8w/f8xK/8wd8MFDHAoAzBUAzLCIzMaIzJOIzPREzKFEzNdMzILMzOXMzLAizMYizJMizPSqzKGqzNv9mAjdmMLdmG7dmJXdmDvdmPAzmEwzmKYzmBkzmNMzmH87mIS7mCq/kPN3Azt3En93AfD/IIj/MUz/ICL/Mab/IO7/MRn/IFX/MdP/ILv/MX/xvoD8Lg/IthGJ6RGJUxGJvxmJBJmJypmJYZmJnZmJN5mJ+FWJQlWJrlWJFVWJ21WJf12YhN2YKt2Y4d2YXd2Yt9OYCDOYwjOYbjOYlTOYOzOY8LuYTLuYpruZ6buJU7uJt7eYCHeYwneYbneYlXeYO3eY8P+YTP+Ypv+YGf+Y0/+YeBIwcYjCEZmuEYkVEYnbEYlwmYmMmYkmmYnpmYlTmYm/lYkEVYnKVYlhVYmdVYk3VYjw3ZhM3Zim3ZgZ3ZjT3Zh/05iEM5gqM5jhM5hdM5i3O5gIu5jCu5huu4kVu4nbv4L/fzEI/yBE/zHC/yCq/zFu/yAR/zGV/yDd/zE7/yB38zUJQAgzIEQzEsIzAyozEm4zA+EzEpUzA10zEjszA7czEvC7Awi7Eky7A8K7Eqa7A2/2YDNmYztmQbtmcndmUP9mY/DuQQDucojuUETuY0zuQczuciLuUKruY/3MDN3Mad3MN9PMgjPM5TPMsLvMxrvMk7vM9HfMoXfM13/Mgv/M5f/G+RLwiD8y+GYXhGYlTGYGzGY0ImYXKmYlpmYGZmY07mYX4WYlGWYGmWY0VWYXXWYl3WZyM2ZQu2Zjt2ZBd2Zy/25QAO5jCO5BiO5yRO5QzO5jwu5BIu5yqu5Xpu4lbu4G7u5QEe5jGe5Bme5yVe5Q3e5j0+5BM+5yu+5Qd+5jf+5B8GjhZgMIZkaIZjREZhdMZiXCZgYiZjSqZhemZiVuZgbuZjQRZhcZZiWVZgZVZjTdZhPTZkEzZnK7ZlB3ZmN/ZkH/bnIA7lCI7mOE7kFE7nLM7lAi7mMq7kGq7jRm7hdu7iv9zPQzzKEzzNc7zIK7zOW7zLB3zMZ3zJN3zPT/zKH/zNQNEDDMoQDMWwjMDIjMaYjMP4TMSkTMHUTMeMzMLszMW8LMDCLMaSLMPyrMSqrMHa/JsN2JjN2JJt2J6d2JU92Jv9OJBDOJyjOJYTOJnTOJNzOJ+LuJQruJr/cAM3cxt3cg/38SCP8DhP8Swv8DKv8Sbv8D4f8Slf8DXf8SO/8Dt/8b8F/iAMzr8YhuEZiVEZg7EZjwmZhMmZimmZgZmZjTmZh/lZiEVZgqVZjhVZhdVZi3VZn43YlC3Ymu3YkV3Ynb3YlwM4mMM4kmM4npM4lTM4m/O4kEu4nKu4luu5iVu5g7u5lwd4mMd4kmd4npd4lTd4m/f4kE/4nK/4lh/4md/4k38YOGaAwRiSoRmOERmF0RmLcZmAiZmMKZmG6ZmJWZmDuZmPBVmExVmKZVmBlVmNNVmH9diQTdicrdiWHdiZ3diTfdifgziUIzia4ziRUzidsziXC7iYy7iSa7iOG7mF27mL/3I/D/EoT/A0z/Eir/A6b/EuH/Axn/El3/A9P/Erf/A3A8UKMChDMBTDMgIjMxpjMg7jMxGTMgVTMx0zMguzMxfzsgALsxhLsgzLsxKrsgZr8282YGM2Y0u2YXt2Ylf2YG/240AO4XCO4lhO4GRO40zO4Xwu4lKu4Gr+ww3czG3cyT3cx4M8wuM8xbO8wMu8xpu8w/t8xKd8wdd8x4/8wu/8xf+Ce4IwOP9iGIZnJEZlDMZmPCZkEiZnKqZlBmZmNuZkHuZnIRZlCZZmOVZkFVZnLdZlfTZiU7Zga7ZjR3Zhd/ZiXw7gYA7jSI7heE7iVM7gbM7jQi7hcq7iWq7nJm7lDu7mXh7gYR7jSZ7heV7iVd7gbd7jQz7hc77iW37gZ37jT/5h4DgBBmNIhmY4RmQURmcsxmUCJmYypmQapmcmZmUO5mY+FmQRFmcplmUFVmY11mQd1mNDNmFztmJbdmBndmNP9mF/DuJQjuBojuNETuF0zuJcLuBiLuNKruE6buQWbucu/sv9PMSjPMHTPMeLvMLrvMW7fMDHfMaXfMP3/MSv/MHfDBQ3wKAMwVAMywiMzGiMyTiMz0RMyhRMzXTMyCzMzlzMywIszGIsyTIsz0qsyhqszb/ZgI3ZjC3Zhu3ZiV3Zg73ZjwM5hMM5imM5gZM5jTM5h/O5iEu5gqv5DzdwM7dxJ/dwHw/yCI/zFM/yAi/zGm/yDu/zEZ/yBV/zHT/yC7/zF/8L7AvC4PyLYRiekRiVMRib8ZiQSZicqZiWGZiZ2ZiTeZifhViUJVia5ViRVVidtViX9dmITdmCrdmOHdmF3dmLfTmAgzmMIzmG4zmJUzmDszmPC7mEy7mKa7mem7iVO7ibe3mAh3mMJ3mG53mJV3mDt3mPD/mEz/mKb/mBn/mNP/mHgeMHGIwhGZrhGJFRGJ2xGJcJmJjJmJJpmJ6ZmJU5mJv5WJBFWJylWJYVWJnVWJN1WI8N2YTN2Ypt2YGd2Y092Yf9OYhDOYKjOY4TOYXTOYtzuYCLuYwruYbruJFbuJ27+C/38xCP8gRP8xwv8gqv8xbv8gEf8xlf8g3f8xO/8gd/M1CCAIMyBEMxLCMwMqMxJuMwPhMxKVMwNdMxI7MwO3MxLwuwMIuxJMuwPCuxKmuwNv9mAzZmM7ZkG7ZnJ3ZlD/ZmPw7kEA7nKI7lBE7mNM7kHM7nIi7lCq7mP9zAzdzGndzDfTzIIzzOUzzLC7zMa7zJO7zPR3zKF3zNd/zIL/zOX/wvqDcIg/MvhmF4RmJUxmBsxmNCJmFypmJaZmBmZmNO5mF+FmJRlmBplmNFVmF11mJd1mcjNmULtmY7dmQXdmcv9uUADuYwjuQYjuckTuUMzuY8LuQSLucqruV6buJW7uBu7uUBHuYxnuQZnuclXuUN3uY9PuQTPucrvuUHfuY3/uQfBk4UYDCGZGiGY0RGYXTGYlwmYGImY0qmYXpmYlbmYG7mY0EWYXGWYllWYGVWY03WYT02ZBM2Zyu2ZQd2Zjf2ZB/25yAO5QiO5jhO5BRO5yzO5QIu5jKu5Bqu40Zu4Xbu4r/cz0M8yhM8zXO8yCu8zlu8ywd8zGd8yTd8z0/8yh/8zUCJAwzKEAzFsIzAyIzGmIzD+EzEpEzB1EzHjMzC7MzFvCzAwizGkizD8qzEqqzB2vybDdiYzdiSbdiendiVPdib/TiQQzicoziWEziZ0ziTczifi7iUK7ia/3ADN3Mbd3IP9/Egj/A4T/EsL/Ayr/Em7/A+H/EpX/A13/Ejv/A7f/G/gP4gDM6/GIbhGYlRGYOxGY8JmYTJmYppmYGZmY05mYf5WYhFWYKlWY4VWYXVWYt1WZ+N2JQt2Jrt2JFd2J292JcDOJjDOJJjOJ6TOJUzOJvzuJBLuJyruJbruYlbuYO7uZcHeJjHeJJneJ6XeJU3eJv3+JBP+Jyv+JYf+Jnf+JN/GDhpgMEYkqEZjhEZhdEZi3GZgImZjCmZhumZiVmZg7mZjwVZhMVZimVZgZVZjTVZh/XYkE3YnK3Ylh3Ymd3Yk33Yn4M4lCM4muM4kVM4nbM4lwu4mMu4kmu4jhu5hdu5i/9yPw/xKE/wNM/xIq/wOm/xLh/wMZ/xJd/wPT/xK3/wNwMlCzAoQzAUwzICIzMaYzIO4zMRkzIFUzMdMzILszMX87IAC7MYS7IMy7MSq7IGa/NvNmBjNmNLtmF7dmJX9mBv9uNADuFwjuJYTuBkTuNMzuF8LuJSruBq/sMN3Mxt3Mk93MeDPMLjPMWzvMDLvMabvMP7fMSnfMHXfMeP/MLv/MX/inmCMDj/YhiGZyRGZQzGZjwmZBImZyqmZQZmZjbmZB7mZyEWZQmWZjlWZBVWZy3WZX02YlO2YGu2Y0d2YXf2Yl8O4GAO40iO4XhO4lTO4GzO40Iu4XKu4lqu5yZu5Q7u5l4e4GEe40me4Xle4lXe4G3e40M+4XO+4lt+4Gd+40/+YeAUAQZjSIZmOEZkFEZnLMZlAiZmMqZkGqZnJmZlDuZmPhZkERZnKZZlBVZmNdZkHdZjQzZhc7ZiW3ZgZ3ZjT/Zhfw7iUI7gaI7jRE7hdM7iXC7gYi7jSq7hOm7kFm7nLv7L/TzEozzB0zzHi7zC67zFu3zAx3zGl3zD9/zEr/zB3wyUMsCgDMFQDMsIjMxojMk4jM9ETMoUTM10zMgszM5czMsCLMxiLMkyLM9KrMoarM2/2YCN2Ywt2Ybt2Yld2YO92Y8DOYTDOYpjOYGTOY0zOYfzuYhLuYKr+Q83cDO3cSf3cB8P8giP8xTP8gIv8xpv8g7v8xGf8gVf8x0/8gu/8xf/K+QLwuD8i2EYnpEYlTEYm/GYkEmYnKmYlhmYmdmYk3mYn4VYlCVYmuVYkVVYnbVYl/XZiE3Zgq3Zjh3Zhd3Zi305gIM5jCM5huM5iVM5g7M5jwu5hMu5imu5npu4lTu4m3t5gId5jCd5hud5iVd5g7d5jw/5hM/5im/5gZ/5jT/5h4FTBxiMIRma4RiRURidsRiXCZiYyZiSaZiemZiVOZib+ViQRVicpViWFViZ1ViTdViPDdmEzdmKbdmBndmNPdmH/TmIQzmCozmOEzmF0zmLc7mAi7mMK7mG67iRW7idu/gv9/MQj/IET/McL/IKr/MW7/IBH/MZX/IN3/MTv/IHfzNQmgCDMgRDMSwjMDKjMSbjMD4TMSlTMDXTMSOzMDtzMS8LsDCLsSTLsDwrsSprsDb/ZgM2ZjO2ZBu2Zyd2ZQ/2Zj8O5BAO5yiO5QRO5jTO5BzO5yIu5Qqu5j/cwM3cxp3cw308yCM8zlM8ywu8zGu8yTu8z0d8yhd8zXf8yC/8zl/8r4g3CIPzL4ZheEZiVMZgbMZjQiZhcqZiWmZgZmZjTuZhfhZiUZZgaZZjRVZhddZiXdZnIzZlC7ZmO3ZkF3ZnL/blAA7mMI7kGI7nJE7lDM7mPC7kEi7nKq7lem7iVu7gbu7lAR7mMZ7kGZ7nJV7lDd7mPT7kEz7nK77lB37mN/7kHwZOF2AwhmRohmNERmF0xmJcJmBiJmNKpmF6ZmJW5mBu5mNBFmFxlmJZVmBlVmNN1mE9NmQTNmcrtmUHdmY39mQf9ucgDuUIjuY4TuQUTucszuUCLuYyruQaruNGbuF27uK/3M9DPMoTPM1zvMgrvM5bvMsHfMxnfMk3fM9P/Mof/M1A6QMMyhAMxbCMwMiMxpiMw/hMxKRMwdRMx4zMwuzMxbwswMIsxpIsw/KsxKqswdr8mw3YmM3Ykm3Ynp3YlT3Ym/04kEM4nKM4lhM4mdM4k3M4n4u4lCu4mv9wAzdzG3dyD/fxII/wOE/xLC/wMq/xJu/wPh/xKV/wNd/xI7/wO3/xfxkC+D8HdnCoeF4txVOwGAYCAMDYtm3btm3btm23sW3btm20sW01N3Nv92eDZgr0fyEc2uEc0VEc3bEc1wmc2Mmc0mmc3pmc1Tmc2/lc0EVc3KVc1hVc2dVc03Vc343c1C3c2u3c0V3c3b3c1wM82MM80mM83pM82dM803M834u81Cu82uu80Vu83bu81wd82Md80md83pd81Td82/d834/81C/82u/80V/83b/8x0EyBxzcoRzWERzZ0RzTcRzfiZzUKZza6ZzRWZzduZzXBVzYxVzSZVzelVzVNVzb9dzQTdzcrdzWHdzZ3dzTfdzfgzzUIzza4zzRf3uqZ3i253mhl3i5V3mtN3izt3mn93i/D/moT/i0z/mir/i6b/mu//VDP/Fzv/Jbf/Bnf/NP/+fAWQIO5pAO4/CO5KiO4diO54RO4uRO5bTO4MzO5pzO4/wu5KIu4dIu54qu4uqu5bpu4MZu5pZu4/bu5K7u4d7u54Ee4uEe5bGe4L88xdM9y3O9wIu9zCu9xuu9yVu9w7u9zwd9xMd9ymd9wZd9zTd9x//4gR/7mV/6jd/7k7/6h387UNaAgjqEQzucIzqKozuW4zqBEzuZUzqN0zuTszqHczufC7qIi7uUy7qCK7uaa7qO67uRm7qFW7udO7qLu7uX+3qAB3uYR3qMx3uSJ3uaZ3qO53uRl3qFV3udN3qLt3uX9/qAD/uYT/qMz/uSr/qGb/ue7/uRn/qFX/udP/qLv/uX/zhItoCDO5TDOoIjO5pjOo7jO5GTOoVTO50zOouzO5fzuoALu5hLuozLu5KruoZru54buombu5XbuoM7u5t7uo/7e5CHeoRHe5wn+m9P9QzP9jwv9BIv9yqv9QZv9jbv9B7v9yEf9Qmf9jlf9BVf9y3f9b9+6Cd+7ld+6w/+7G/+6f8cOHvAwRzSYRzekRzVMRzb8ZzQSZzcqZzWGZzZ2ZzTeZzfhVzUJVza5VzRVVzdtVzXDdzYzdzSbdzendzVPdzb/TzQQzzcozzWE/yXp3i6Z3muF3ixl3ml13i9N3mrd3i39/mgj/i4T/msL/iyr/mm7/gfP/BjP/NLv/F7f/JX//BvB8oRUFCHcGiHc0RHcXTHclwncGInc0qncXpnclbncG7nc0EXcXGXcllXcGVXc03XcX03clO3cGu3c0d3cXf3cl8P8GAP80iP8XhP8mRP80zP8Xwv8lKv8Gqv80Zv8Xbv8l4f8GEf80mf8Xlf8lXf8G3f830/8lO/8Gu/80d/8Xf/8h8HyRlwcIdyWEdwZEdzTMdxfCdyUqdwaqdzRmdxdudyXhdwYRdzSZdxeVdyVddwbddzQzdxc7dyW3dwZ3dzT/dxfw/yUI/waI/zRP/tqZ7h2Z7nhV7i5V7ltd7gzd7mnd7j/T7koz7h0z7ni77i677lu/7XD/3Ez/3Kb/3Bn/3NP/2fA+cKOJhDOozDO5KjOoZjO54TOomTO5XTOoMzO5tzOo/zu5CLuoRLu5wruoqru5bruoEbu5lbuo3bu5O7uod7u58HeoiHe5THeoL/8hRP9yzP9QIv9jKv9Bqv9yZv9Q7v9j4f9BEf9ymf9QVf9jXf9B3/4wd+7Gd+6Td+70/+6h/+7UC5AwrqEA7tcI7oKI7uWI7rBE7sZE7pNE7vTM7qHM7tfC7oIi7uUi7rCq7saq7pOq7vRm7qFm7tdu7oLu7uXu7rAR7sYR7pMR7vSZ7saZ7pOZ7vRV7qFV7tdd7oLd7uXd7rAz7sYz7pMz7vS77qG77te77vR37qF37td/7oL/7uX/7jIHkCDu5QDusIjuxojuk4ju9ETuoUTu10zugszu5czusCLuxiLukyLu9Kruoaru16bugmbu5WbusO7uxu7uk+7u9BHuoRHu1xnui/PdUzPNvzvNBLvNyrvNYbvNnbvNN7vN+HfNQnfNrnfNFXfN23fNf/+qGf+Llf+a0/+LO/+af/c+C8AQdzSIdxeEdyVMdwbMdzQidxcqdyWmdwZmdzTudxfhdyUZdwaZdzRVdxdddyXTdwYzdzS7dxe3dyV/dwb/fzQA/xcI/yWE/wX57i6Z7luV7gxV7mlV7j9d7krd7h3d7ngz7i4z7ls77gy77mm77jf/zAj/3ML/3G7/3JX/3Dvx0oX0BBHcKhHc4RHcXRHctxncCJncwpncbpnclZncO5nc8FXcTFXcplXcGVXc01Xcf13chN3cKt3c4d3cXd3ct9PcCDPcwjPcbjPcmTPc0zPcfzvchLvcKrvc4bvcXbvct7fcCHfcwnfcbnfclXfcO3fc/3/chP/cKv/c4f/cXf/ct/HCR/wMEdymEdwZEdzTEdx/GdyEmdwqmdzhmdxdmdy3ldwIVdzCVdxuVdyVVdw7Vdzw3dxM3dym3dwZ3dzT3dx/09yEM9wqM9zhP9t6d6hmd7nhd6iZd7ldd6gzd7m3d6j/f7kI/6hE/7nC/6iq/7lu/6Xz/0Ez/3K7/1B3/2N//0fw5cIOBgDukwDu9IjuoYju14TugkTu5UTusMzuxszuk8zu9CLuoSLu1yrugqru5arusGbuxmbuk2bu9O7uoe7u1+HughHu5RHusJ/stTPN2zPNcLvNjLvNJrvN6bvNU7vNv7fNBHfNynfNYXfNnXfNN3/I8f+LGf+aXf+L0/+at/+LcDFQwoqEM4tMM5oqM4umM5rhM4sZM5pdM4vTM5q3M4t/O5oIu4uEu5rCu4squ5puu4vhu5qVu4tdu5o7u4u3u5rwd4sId5pMd4vCd5sqd5pud4vhd5qVd4tdd5o7d4u3d5rw/4sI/5pM/4vC/5qm/4tu/5vh/5qV/4td/5o7/4u3/5j4MUCji4QzmsIziyozmm4zi+EzmpUzi10zmjszi7czmvC7iwi7mky7i8K7mqa7i267mhm7i5W7mtO7izu7mn+7i/B3moR3i0x3mi//ZUz/Bsz/NCL/Fyr/Jab/Bmb/NO7/F+H/JRn/Bpn/NFX/F13/Jd/+uHfuLnfuW3/uDP/uaf/s+BCwcczCEdxuEdyVEdw7EdzwmdxMmdymmdwZmdzTmdx/ldyEVdwqVdzhVdxdVdy3XdwI3dzC3dxu3dyV3dw73dzwM9xMM9ymM9wX95iqd7lud6gRd7mVd6jdd7k7d6h3d7nw/6iI/7lM/6gi/7mm/6jv/xAz/2M7/0G7/3J3/1D/92oCIBBXUIh3Y4R3QUR3csx3UCJ3Yyp3Qap3cmZ3UO53Y+F3QRF3cpl3UFV3Y113Qd13cjN3ULt3Y7d3QXd3cv9/UAD/Ywj/QYj/ckT/Y0z/Qcz/ciL/UKr/Y6b/QWb/cu7/UBH/Yxn/QZn/clX/UN3/Y93/cjP/ULv/Y7f/QXf/cv/3GQogEHdyiHdQRHdjTHdBzHdyIndQqndjpndBZndy7ndQEXdjGXdBmXdyVXdQ3Xdj03dBM3dyu3dQd3djf3dB/39yAP9QiP9jhP9N+e6hme7Xle6CVe7lVe6w3e7G3e6T3e70M+6hM+7XO+6Cu+7lu+63/90E/83K/81h/82d/80/85cLGAgzmkwzi8IzmqYzi24zmhkzi5UzmtMzizszmn8zi/C7moS7i0y7miq7i6a7muG7ixm7ml27i9O7mre7i3+3mgh3i4R3msJ/gvT/F0z/JcL/BiL/NKr/F6b/JW7/Bu7/NBH/Fxn/JZX/BlX/NN3/E/fuDHfuaXfuP3/uSv/uHfDlQ8oKAO4dAO54iO4uiO5bhO4MRO5pRO4/TO5KzO4dzO54Iu4uIu5bKu4Mqu5pqu4/pu5KZu4dZu547u4u7u5b4e4MEe5pEe4/Ge5Mme5pme4/le5KVe4dVe543e4u3e5b0+4MM+5pM+4/O+5Ku+4du+5/t+5Kd+4dd+54/+4u/+5T8OUiLg4A7lsI7gyI7mmI7j+E7kpE7h1E7njM7i7M7lvC7gwi7mki7j8q7kqq7h2q7nhm7i5m7ltu7gzu7mnu7j/h7koR7h0R7nif7bUz3Dsz3PC73Ey73Ka73Bm73NO73H+33IR33Cp33OF33F133Ld/2vH/qJn/uV3/qDP/ubf/o/By4ZcDCHdBiHdyRHdQzHdjwndBIndyqndQZndjbndB7ndyEXdQmXdjlXdBVXdy3XdQM3djO3dBu3dyd3dQ/3dj8P9BAP9yiP9QT/5Sme7lme6wVe7GVe6TVe703e6h3e7X0+6CM+7lM+6wu+7Gu+6Tv+xw/82M/80m/83p/81T/824FKBRTUIRza4RzRURzdsRzXCZzYyZzSaZzemZzVOZzb+VzQRVzcpVzWFVzZ1VzTdVzfjdzULdza7dzRXdzdvdzXAzzYwzzSYzzekzzZ0zzTczzfi7zUK7za67zRW7zdu7zXB3zYx3zSZ3zel3zVN3zb93zfj/zUL/za7/zRX/zdv/zHQUoHHNyhHNYRHNnRHNNxHN+JnNQpnNrpnNFZnN25nNcFXNjFXNJlXN6VXNU1XNv13NBN3Nyt3NYd3Nnd3NN93N+DPNQjPNrjPNF/e6pneLbneaGXeLlXea03eLO3eaf3eL8P+ahP+LTP+aKv+Lpv+a7/9UM/8XO/8lt/8Gd/80//58BlAg7mkA7j8I7kqI7h2I7nhE7i5E7ltM7gzM7mnM7j/C7koi7h0i7niq7i6q7lum7gxm7mlm7j9u7kru7h3u7ngR7i4R7lsZ7gvzzF0z3Lc73Ai73MK73G673JW73Du73PB33Ex33KZ33Bl33NN33H//iBH/uZX/qN3/uTv/qHfztQ2YCCOoRDO5wjOoqjO5bjOoETO5lTOo3TO5OzOodzO58LuoiLu5TLuoIru5pruo7ru5GbuoVbu507uou7u5f7eoAHe5hHeozHe5Ine5pneo7ne5GXeoVXe503eou3e5f3+oAP+5hP+ozP+5Kv+oZv+57v+5Gf+oVf+50/+ou/+5f/OEi5gIM7lMM6giM7mmM6juM7kZM6hVM7nTM6i7M7l/O6gAu7mEu6jMu7kqu6hmu7nhu6iZu7ldu6gzu7m3u6j/t7kId6hEd7nCf6b0/1DM/2PC/0Ei/3Kq/1Bm/2Nu/0Hu/3IR/1CZ/2OV/0FV/3Ld/1v37oJ37uV37rD/7sb/7p/xy4fMDBHNJhHN6RHNUxHNvxnNBJnNypnNYZnNnZnNN5nN+FXNQlXNrlXNFVXN21XNcN3NjN3NJt3N6d3NU93Nv9PNBDPNyjPNYT/JeneLpnea4XeLGXeaXXeL03eat3eLf3+aCP+LhP+awv+LKv+abv+B8/8GM/80u/8Xt/8lf/8G8HqhBQUIdwaIdzREdxdMdyXCdwYidzSqdxemdyVudwbudzQRdxcZdyWVdwZVdzTddxfTdyU7dwa7dzR3dxd/dyXw/wYA/zSI/xeE/yZE/zTM/xfC/yUq/waq/zRm/xdu/yXh/wYR/zSZ/xeV/yVd/wbd/zfT/yU7/wa7/zR3/xd//yHwepGHBwh3JYR3BkR3NMx3F8J3JSp3Bqp3NGZ3F253JeF3BhF3NJl3F5V3JV13Bt13NDN3Fzt3Jbd3Bnd3NP93F/D/JQj/Boj/NE/+2pnuHZnueFXuLlXuW13uDN3uad3uP9PuSjPuHTPueLvuLrvuW7/tcP/cTP/cpv/cGf/c0//Z8DVwo4mEM6jMM7kqM6hmM7nhM6iZM7ldM6gzM7m3M6j/O7kIu6hEu7nCu6iqu7luu6gRu7mVu6jdu7k7u6h3u7nwd6iId7lMd6gv/yFE/3LM/1Ai/2Mq/0Gq/3Jm/1Du/2Ph/0ER/3KZ/1BV/2Nd/0Hf/jB37sZ37pN37vT/7qH/7tQJUDCuoQDu1wjugoju5YjusETuxkTuk0Tu9Mzuoczu18LugiLu5SLusKruxqruk6ru9GbuoWbu127ugu7u5e7usBHuxhHukxHu9Jnuxpnuk5nu9FXuoVXu113ugt3u5d3usDPuxjPukzPu9Lvuobvu17vu9HfuoXfu13/ugv/u5f/uMgVQIO7lAO6wiO7GiO6TiO70RO6hRO7XTO6CzO7lzO6wIu7GIu6TIu70qu6hqu7Xpu6CZu7lZu6w7u7G7u6T7u70Ee6hEe7XGe6L891TM82/O80Eu83Ku81hu82du803u834d81Cd82ud80Vd83bd81//6oZ/4uV/5rT/4s7/5p/9z4KoBB3NIh3F4R3JUx3Bsx3NCJ3Fyp3JaZ3BmZ3NO53F+F3JRl3Bpl3NFV3F113JdN3BjN3NLt3F7d3JX93Bv9/NAD/Fwj/JYT/BfnuLpnuW5XuDFXuaVXuP13uSt3uHd3ueDPuLjPuWzvuDLvuabvuN//MCP/cwv/cbv/clf/cO/HahaQEEdwqEdzhEdxdEdy3GdwImdzCmdxumdyVmdw7mdzwVdxMVdymVdwZVdzTVdx/XdyE3dwq3dzh3dxd3dy309wIM9zCM9xuM9yZM9zTM9x/O9yEu9wqu9zhu9xdu9y3t9wId9zCd9xud9yVd9w7d9z/f9yE/9wq/9zh/9xd/9y38cpHrAwR3KYR3BkR3NMR3H8Z3ISZ3CqZ3OGZ3F2Z3LeV3AhV3M/wPBKV4h
        </DataArray>
      </Polys>
    </Piece>
  </PolyData>
</VTKFile>
```
