## Supplementary material for "An integrated anatomical, functional and evolutionary view of the *Drosophila* olfactory system": Data S2: DataS2.seg_48.vtp

```
<?xml version="1.0"?>
<VTKFile type="PolyData" version="0.1" byte_order="LittleEndian" header_type="UInt32" compressor="vtkZLibDataCompressor">
  <PolyData>
    <FieldData>
      <Array type="String" Name="Segmentation_MasterRepresentation" NumberOfTuples="1" format="binary">
        AQAAAACAAAAPAAAAFwAAAA==eF5zzskvTk1RKC4tSktMTmUAAC02BWQ=
      </Array>
      <Array type="String" Name="Segment_ID" NumberOfTuples="1" format="binary">
        AQAAAACAAAAEAAAADAAAAA==eF4L8zVhAAACqwDY
      </Array>
      <Array type="String" Name="Segment_Name" NumberOfTuples="1" format="binary">
        AQAAAACAAAAWAAAAHgAAAA==eF4L8zXR9SwyN0vU0fAvMjZN1NRNTDZhAABEyQW6
      </Array>
      <DataArray type="Float64" Name="Segment_Color" NumberOfComponents="3" NumberOfTuples="1" format="binary" RangeMin="0.7605619242374478" RangeMax="0.7605619242374478">
        AQAAAACAAAAYAAAAGAAAAA==eF6TlASBk/Zfv4DAE/tQMLhqDwCEQwuN
        <InformationKey name="L2_NORM_RANGE" location="vtkDataArray" length="2">
          <Value index="0">
            0.76056192424
          </Value>
          <Value index="1">
            0.76056192424
          </Value>
        </InformationKey>
      </DataArray>
      <Array type="String" Name="Segment_Tags" NumberOfTuples="1" format="binary">
        AQAAAACAAACmAAAAiQAAAA==eF5tzEEKwjAQhWGPMhcQClIr7qQVcSEuknVgSIcSSGZKMi4C0rMbdOv28b/PUk6BJcpSr6y5ng0tiVhRgzB4VFokV0CeQetKsIfDBCYGTxluxJQxwoVRJVWIoehmRutO/dAfu25wNpTyor+bc9vvFzx4mak0erqPzwckLNr0r9Yq5967D4V4OpE=
      </Array>
      <Array type="String" Name="Segment_NameAutoGenerated" NumberOfTuples="1" format="binary">
        AQAAAACAAAACAAAACgAAAA==eF4zZAAAAGQAMg==
      </Array>
      <Array type="String" Name="Segment_ColorAutoGenerated" NumberOfTuples="1" format="binary">
        AQAAAACAAAACAAAACgAAAA==eF4zYAAAAGIAMQ==
      </Array>
      <Array type="String" Name="Segmentation_ConversionParameters" NumberOfTuples="1" format="binary">
        AQAAAACAAAAKCAAASwMAAA==eF61VU1v2zgQ3Z8yCFA3AQLBRlEgWGAPQbwBUqC7RbPYPdPSyGKXIgWSstcL/fi+IW1JdpJbe9BB5Hy8efNmuOZStypqZ6lWZXR+WBbLYc1Be64IX1+mS20pNkzRRWXI9u2GPbmaOmcOW2dDQV+V3fKvBG+6to6qMe4NnGglxypQ25cNBd12Rte6zHlx3LkQ9MbwTUF/K9OzhF4WdxQPHayMOWQkHKhSUVHgiCD/M20OdLd8R3sdG9dHMi5ou0U+lxNVHJU2oVg8t87FRu7GIj8Ol4cvaggng6mEEL2Dw3RTLB5c2/WRKfQecZis860yYVgNb9wUtKLrimvVm3hDv11ek/JMZXatClq+YWFdHK2Ay+htE8FTrUJEazZgo/Muc2Y4hCPkMVSlQ2fU4TbF6QNi6Jp28d/nfP8Hx/BhTTqku1Sl3bEP0q+WwXY1LIcXZ4J2XhnirXUoPUd+NAfQ9Xu15VlcoXXLlr0CSyW6h6MjwGKV/c/xXLcOpXfsa2HCRmhSQbgpNrEEB9SZy9QowH31/BLyJIrK2SQwgPhH28rtuXrWtvwCxa8hwkdtQPTqpQsmZeyXpKqTYbH45DQAzwF9yXXQt/ObYvGVa/ZsEQEztGVw5ECwPwzD09k/BA52dZfGCNJMGEC2b7VNg9DMbDFS8m/Uhk2rOqEuSiPQHiUaAu7S9T6k4SvH1hb0AIo3IslOw6z2riVFO2f6lm/RxlMiSC7CfPGnOCqZ8GncVtgoGRbkKMZubnRE5t+ouqCnmnR8D90fN8+t2GNxGINVsG3ZxjwTY1TglJ2QwuKAaZe2yvXutFxWUKyyAeo/g3JzzEWNyjizw9X91SllH52stfK8AqFRmbI3wiSGxbtOtP1WRTI7yQQZWlexEWP54f8iihGAk+tEw7lST30bG7rX4AONw87LyxqhsMVzBlk6r/gcEyZX9FhIg/Ml7mwlS8AY1YVJRLLlPrOHyVxaAVpCQaCw5j2FRvlZyjDf96+CCiOco6uuJ4fTqhf6917HNPgKux6zI1P26FV6sPBKjUW6H6/I+58gvcVfjefQOCNDlqtI79QF0DhapQmWo/PVOR9qGCiZm3qiJQPZcNwzBL0kZSu8bYtfvgPPU+nn
      </Array>
      <Array type="String" Name="Segmentation_ContainedRepresentationNames" NumberOfTuples="1" format="binary">
        AQAAAACAAAAQAAAAGAAAAA==eF5zzskvTk1RKC4tSktMTq1hAAAzkgXg
      </Array>
    </FieldData>
    <Piece NumberOfPoints="6504" NumberOfVerts="0" NumberOfLines="0" NumberOfStrips="0" NumberOfPolys="1626">
      <PointData>
      </PointData>
      <CellData>
        <DataArray type="Float32" Name="GroupIds" format="binary" RangeMin="0" RangeMax="0">
          AQAAAACAAABoGQAAHQAAAA==eF7twTEBAAAAwqD1T20Hb6AAAAAAAAB4DBloAAE=
        </DataArray>
      </CellData>
      <Points>
        <DataArray type="Float32" Name="Points" NumberOfComponents="3" format="binary" RangeMin="545080.1126014703" RangeMax="570948.5823181135">
          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
          <InformationKey name="L2_NORM_RANGE" location="vtkDataArray" length="2">
            <Value index="0">
              545080.1126
            </Value>
            <Value index="1">
              570948.58232
            </Value>
          </InformationKey>
        </DataArray>
      </Points>
      <Verts>
        <DataArray type="Int64" Name="connectivity" format="binary" RangeMin="1e+299" RangeMax="-1e+299">
          AAAAAACAAAAAAAAA
        </DataArray>
        <DataArray type="Int64" Name="offsets" format="binary" RangeMin="1e+299" RangeMax="-1e+299">
          AAAAAACAAAAAAAAA
        </DataArray>
      </Verts>
      <Lines>
        <DataArray type="Int64" Name="connectivity" format="binary" RangeMin="1e+299" RangeMax="-1e+299">
          AAAAAACAAAAAAAAA
        </DataArray>
        <DataArray type="Int64" Name="offsets" format="binary" RangeMin="1e+299" RangeMax="-1e+299">
          AAAAAACAAAAAAAAA
        </DataArray>
      </Lines>
      <Strips>
        <DataArray type="Int64" Name="connectivity" format="binary" RangeMin="1e+299" RangeMax="-1e+299">
          AAAAAACAAAAAAAAA
        </DataArray>
        <DataArray type="Int64" Name="offsets" format="binary" RangeMin="1e+299" RangeMax="-1e+299">
          AAAAAACAAAAAAAAA
        </DataArray>
      </Strips>
      <Polys>
        <DataArray type="Int64" Name="connectivity" format="binary" RangeMin="0" RangeMax="6503">
          AgAAAACAAABASwAATBgAAF0OAAA=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
        </DataArray>
        <DataArray type="Int64" Name="offsets" format="binary" RangeMin="4" RangeMax="6504">
          AQAAAACAAADQMgAAgwgAAA==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
        </DataArray>
      </Polys>
    </Piece>
  </PolyData>
</VTKFile>
```
