## Supplementary material for "An integrated anatomical, functional and evolutionary view of the *Drosophila* olfactory system": Data S2: DataS2.seg_49.vtp

```
<?xml version="1.0"?>
<VTKFile type="PolyData" version="0.1" byte_order="LittleEndian" header_type="UInt32" compressor="vtkZLibDataCompressor">
  <PolyData>
    <FieldData>
      <Array type="String" Name="Segmentation_MasterRepresentation" NumberOfTuples="1" format="binary">
        AQAAAACAAAAPAAAAFwAAAA==eF5zzskvTk1RKC4tSktMTmUAAC02BWQ=
      </Array>
      <Array type="String" Name="Segment_ID" NumberOfTuples="1" format="binary">
        AQAAAACAAAAEAAAADAAAAA==eF5zcTZhAAACRQC8
      </Array>
      <Array type="String" Name="Segment_Name" NumberOfTuples="1" format="binary">
        AQAAAACAAAATAAAAGwAAAA==eF5zcTbR9SwyM0nULU5M9vT01C1jAAA1OQVR
      </Array>
      <DataArray type="Float64" Name="Segment_Color" NumberOfComponents="3" NumberOfTuples="1" format="binary" RangeMin="0.7605619242374478" RangeMax="0.7605619242374478">
        AQAAAACAAAAYAAAAGAAAAA==eF6TlASBk/Zfv4DAE/tQMLhqDwCEQwuN
        <InformationKey name="L2_NORM_RANGE" location="vtkDataArray" length="2">
          <Value index="0">
            0.76056192424
          </Value>
          <Value index="1">
            0.76056192424
          </Value>
        </InformationKey>
      </DataArray>
      <Array type="String" Name="Segment_Tags" NumberOfTuples="1" format="binary">
        AQAAAACAAACmAAAAiQAAAA==eF5tzEEKwjAQhWGPMhcQClIr7qQVcSEuknVgSIcSSGZKMi4C0rMbdOv28b/PUk6BJcpSr6y5ng0tiVhRgzB4VFokV0CeQetKsIfDBCYGTxluxJQxwoVRJVWIoehmRutO/dAfu25wNpTyor+bc9vvFzx4mak0erqPzwckLNr0r9Yq5967D4V4OpE=
      </Array>
      <Array type="String" Name="Segment_NameAutoGenerated" NumberOfTuples="1" format="binary">
        AQAAAACAAAACAAAACgAAAA==eF4zZAAAAGQAMg==
      </Array>
      <Array type="String" Name="Segment_ColorAutoGenerated" NumberOfTuples="1" format="binary">
        AQAAAACAAAACAAAACgAAAA==eF4zYAAAAGIAMQ==
      </Array>
      <Array type="String" Name="Segmentation_ConversionParameters" NumberOfTuples="1" format="binary">
        AQAAAACAAAAKCAAASwMAAA==eF61VU1v2zgQ3Z8yCFA3AQLBRlEgWGAPQbwBUqC7RbPYPdPSyGKXIgWSstcL/fi+IW1JdpJbe9BB5Hy8efNmuOZStypqZ6lWZXR+WBbLYc1Be64IX1+mS20pNkzRRWXI9u2GPbmaOmcOW2dDQV+V3fKvBG+6to6qMe4NnGglxypQ25cNBd12Rte6zHlx3LkQ9MbwTUF/K9OzhF4WdxQPHayMOWQkHKhSUVHgiCD/M20OdLd8R3sdG9dHMi5ou0U+lxNVHJU2oVg8t87FRu7GIj8Ol4cvaggng6mEEL2Dw3RTLB5c2/WRKfQecZis860yYVgNb9wUtKLrimvVm3hDv11ek/JMZXatClq+YWFdHK2Ay+htE8FTrUJEazZgo/Muc2Y4hCPkMVSlQ2fU4TbF6QNi6Jp28d/nfP8Hx/BhTTqku1Sl3bEP0q+WwXY1LIcXZ4J2XhnirXUoPUd+NAfQ9Xu15VlcoXXLlr0CSyW6h6MjwGKV/c/xXLcOpXfsa2HCRmhSQbgpNrEEB9SZy9QowH31/BLyJIrK2SQwgPhH28rtuXrWtvwCxa8hwkdtQPTqpQsmZeyXpKqTYbH45DQAzwF9yXXQt/ObYvGVa/ZsEQEztGVw5ECwPwzD09k/BA52dZfGCNJMGEC2b7VNg9DMbDFS8m/Uhk2rOqEuSiPQHiUaAu7S9T6k4SvH1hb0AIo3IslOw6z2riVFO2f6lm/RxlMiSC7CfPGnOCqZ8GncVtgoGRbkKMZubnRE5t+ouqCnmnR8D90fN8+t2GNxGINVsG3ZxjwTY1TglJ2QwuKAaZe2yvXutFxWUKyyAeo/g3JzzEWNyjizw9X91SllH52stfK8AqFRmbI3wiSGxbtOtP1WRTI7yQQZWlexEWP54f8iihGAk+tEw7lST30bG7rX4AONw87LyxqhsMVzBlk6r/gcEyZX9FhIg/Ml7mwlS8AY1YVJRLLlPrOHyVxaAVpCQaCw5j2FRvlZyjDf96+CCiOco6uuJ4fTqhf6917HNPgKux6zI1P26FV6sPBKjUW6H6/I+58gvcVfjefQOCNDlqtI79QF0DhapQmWo/PVOR9qGCiZm3qiJQPZcNwzBL0kZSu8bYtfvgPPU+nn
      </Array>
      <Array type="String" Name="Segmentation_ContainedRepresentationNames" NumberOfTuples="1" format="binary">
        AQAAAACAAAAQAAAAGAAAAA==eF5zzskvTk1RKC4tSktMTq1hAAAzkgXg
      </Array>
    </FieldData>
    <Piece NumberOfPoints="2676" NumberOfVerts="0" NumberOfLines="0" NumberOfStrips="0" NumberOfPolys="5348">
      <PointData>
      </PointData>
      <CellData>
        <DataArray type="Float32" Name="GroupIds" format="binary" RangeMin="0" RangeMax="0">
          AQAAAACAAACQUwAAKwAAAA==eF7twQEBAAAAgiD/r25IQAEAAAAAAAAAAAAAAAAAAAAAAAAAwI8BU5AAAQ==
        </DataArray>
      </CellData>
      <Points>
        <DataArray type="Float64" Name="Points" NumberOfComponents="3" format="binary" RangeMin="521782.617215452" RangeMax="555657.718702488">
          AgAAAACAAADgegAA6jQAAI8xAAA=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
          <InformationKey name="L2_NORM_RANGE" location="vtkDataArray" length="2">
            <Value index="0">
              521782.61722
            </Value>
            <Value index="1">
              555657.7187
            </Value>
          </InformationKey>
        </DataArray>
      </Points>
      <Verts>
        <DataArray type="Int64" Name="connectivity" format="binary" RangeMin="1e+299" RangeMax="-1e+299">
          AAAAAACAAAAAAAAA
        </DataArray>
        <DataArray type="Int64" Name="offsets" format="binary" RangeMin="1e+299" RangeMax="-1e+299">
          AAAAAACAAAAAAAAA
        </DataArray>
      </Verts>
      <Lines>
        <DataArray type="Int64" Name="connectivity" format="binary" RangeMin="1e+299" RangeMax="-1e+299">
          AAAAAACAAAAAAAAA
        </DataArray>
        <DataArray type="Int64" Name="offsets" format="binary" RangeMin="1e+299" RangeMax="-1e+299">
          AAAAAACAAAAAAAAA
        </DataArray>
      </Lines>
      <Strips>
        <DataArray type="Int64" Name="connectivity" format="binary" RangeMin="1e+299" RangeMax="-1e+299">
          AAAAAACAAAAAAAAA
        </DataArray>
        <DataArray type="Int64" Name="offsets" format="binary" RangeMin="1e+299" RangeMax="-1e+299">
          AAAAAACAAAAAAAAA
        </DataArray>
      </Strips>
      <Polys>
        <DataArray type="Int64" Name="connectivity" format="binary" RangeMin="0" RangeMax="2675">
          BAAAAACAAABgdQAAaRkAAMgaAABvGQAAnBgAAA==eF51nWn4T9XXh//moWQmEilJKUUUTTQqRUKJFJkqKmlQUShDJaQiSZonmmRIGhQqUyUpUSgiDRpUNOJ58dz3i9/nuvTmvtZnr73W2vucvfc550v+97///68wLAKLwuKwBCwJS8O9gsVg0aD99LO/8e23N9wHloXlYAVYERYKP8ehfyloftsdj+M1n/32FM84lWAVWBXuG3o1WD30yrAGrAn3g7WiXb126AfAg+DB8EBYN9rV68HDYH3ouIxjnerGM4512v8AeAQ8FB4OnQfHm/NjPMdrHcax7gah1wl/41i/18XrXAZah/dV+fCzXf0oaLwjYUN4CHSe9Nf2PjkaGsd6GsNj4LGhN4NNQj8ONoXHQ+OcAE8M3TgnQeMbpwU0/snwlNCt81SY/U+DZ8CWoZ8Fz4St4Onhd07Y+reG58K28LzQ28H2obeBHeAFsGPoneD5sHP4XwS7hK7/xdB81t0VGv9CeGno3aD1W1+Oy/7WfUno5u8Oe8JesHfol8HLQ+8Br4B94ZXwKtgn/PrB/vDa0K+D18MB8CZ4Q3Bg+Dku/a1T/WZof8d7DbQOdetwfpwHx5nz47gdr/0GQfPbvzl0Hd4CnR/XXYvQrdd1ZzzjqOtnnc7L2dD15jq0fteX607d+VQ3nnFuhcZzvbsuvL6ul8Ghez8MgV7fbtB1oe58qjvPrjvzqns9h8Lb4bDQR8DbQh8Jh8M74F1wVOh3w9FwDLwHjgv9Pjg29PvhvXA8fABODE4Kv4egeY0/BU6AD4ef/ccFjW9dzt+d0PGrO37nz3q0J4efdVmPftr6G+cR6HWx3XE5nsfgE/BR+CR8PPyeDlv/Z0N/Bj4Hp8Hn4QvwJfhy6NPhK3AGnAVnhz4HzoSvwdfhG9B63oRTQ58L7W+8t+A86DisR7+3Q3fc5nFc6vqrOw/GN591vQMXwIWhvwfnh/4+fBcugkvg0tCXwQ/gh3A5/Dj4Sfh9ClfBlWGvDn0NNP5H8Ev4GTSuebVXBleEn/O0GC4KOj/6WY/6F9B6nJ+10e586WecddD5t93x2n89/BpuCH0j/AZuhlvgJvg9/BF+F/ZPof8Mf4Xbgr+H3x/wB2i+b+Ev0LrMq24cdeNvhY77T5jj3g6tYwd0PjYFjaPf3+H/FzSu/tavbv2O+1/offUP/C9016vn1U64C7qvfg3dP3eH/hX0hd99231a23G6Pxtf3fl1XXkfuD61Pw/d/cL7cWnQ67Ms6HVaG/S+sQ7Pa/dn92F19/EHoc8Znhs+b2j7vKHuOeq54r6sbl6fI7ye5vN6e3099/UrzHV5FbsQttfR88jr67mp7j7v+eu581T4ey7oZ179PQ89B7zfvA8dj3XluPT3ecZ27z/vA79neI77vcPvLJ7Tfpfwu4Dntn5+x/D8M666cTwvG0Hn2bi+53p+eB6pe075Xux7q+em+7PP4eo+n/t+6X5uHuOo+z7q+4vPsa5/vxuo+17j9wqft31+K1KooO53DOP4vOdzrHHU/S7huNx3vD+sU933jqLkdb6KYReHnrMlsD3XS2GXDD9t/T2H9sIuDUtFu7r5vY7WsTfcB5aF5WFFWA5WhlVhJVgN7gf3jbj6Gb9i9NO/XPQrE3mNXyXiVI5++8NasAasHfYB8EBYBx4MD4GHwrqwPjwCHhb2kbBB6EeFv+2NYMPQj45+daK/dVpfY9gEHhTtdYL6OZ6q0c95qR7jz+tQN/o578fAY2FTWAF6n1WLftXDr0b4eV2awXrR33bjHA9PhMfBk+AJsDlsAU+BpwZPh6fBlvAseAY8G7aGrSK//sdH+8lRx7mRpw08L/K0jX6Oy/iOz3FY/5mR37rMe3b4Zb3maw/Ph+3gBdGufmHoHaN/Z9gp9IsizsWwK+wS9qWwW+jdw78H7AV7w8thH3gZvBJeDfvCftHeN/pZb5fob96eofePONqXRDxtx+G4rdu6+oZuPONcB2+A18Ib4c1wABwEb4UD4eBoVx8a+hB4OxwOb4u410d9w6IO+1n3yKj/jmg3nvXcBW+JcY6CIyLOzaHb37qHh7/2gPC3DvO6vr1+rkOvq+u+7R7a1e8Of+9n58X15vocFfqI0EdD1+1Y6PoYE/Y9obtu3VdPDnscdH9137S+dqEbzziuH6+343Udeh9dBa+BA8PP/s5f7+jn/dcr/KzzHHgfHA/vhROiXX1i6A/ASXAyfBBOgY/Ch+Hj8En4WNhPw6dCfyb8H4HPRR79rMt6psL7YzxTol/G1c/xOs7n4bSIPzn0F6O+F+Cz0W9itJvfvM9EP+t8CU6Hr4Q9M/RZYc+Gr8LX4Fz4OnwTvgXnwXfgfLgg2heG/W7o78FFcDFcCt+HS+Ay+CH8CC6P9o/DXhG6eRyfdTielTGuT6P9beg8OW7H9Vnozqt5rdd6lobufMyBzv9rYX8WunU63k/CXhW6/T+PcWl/GvriaH8DroZfwC/hOvgVXAu/Dn09/AZuhhvht2Fvgd/BH+CP4bcVrgnderdEP+taH/0dx5qwvwh9U8TbHPbW0H+Cv8Bf4Tb4O/wDbo/2HfBP+Df8B/4Hd8F/o/3nqGNn5NkV9i/Rz3jm/Svs7eHvfeG+67ngfeH54D6/IfS8j4zjdXD+XE/uG+4XzqP7xo5o/yDGqW08zxX3wYeg55b7iOfXkmh/Anp+GGdO9DePcbwvHZ/z8j30ev4Q/Cn6vwzdh6eHPSP03XBh9LcOx2M9frcpxB8wKxN6Yf/gGfS7SlFs37v9LlMMvTgsFP2M7/cb/czj843fV/yuou57v885Xhe/00wLGsfnCL9DlCBfSeg5ezj0O4bfQTy3mwRnhf/u6Of3BL9feG4fG3az0J1fx1s+/MxjfMfl/Pv9xfkxf03o9wqvj9fX5+Ui2L7XNw/dfr5X+xzaKexxoft81QH6/D862tV9vuoc/Xx/dH+6Cfre5zkxLLg6+ltf0Ri/ca3L+O6fpfF3v96rcMF299W90feBZV0PoZeHFWFlWAFWCb1S2PuGv3kr7kHXvwys5n0Dq8MaUfd+sCY8AO4Pa4deK+yDwv9geAisAw+F9WE9eDhsAI+ER0V7w8jXCB4NG0f8w8I+JvLWDvtAeGy0O17HY13W0zT0urBm9DOO47G+Q0M3f8Por26cZhHHeTsengiPg83hyfAkeEroLcI+LfyNcwY8PfxaRh3q1mGcM2EreHboreFZobeB58Bz4XmwHewAL4DtYcdobx92J3g+7Ay7wIvhJdHeFXYLXX/rcFzW3yba1R1P9xhXj7B7Rn2Oz7zdQne8xjG/898btoW94KURz7qMcxn0elwe9bWLfpeHbl7znBd+1m29feCV8IrQr4Z94TXwWtgPXhd6/7BvCP8b4c1wABwIb4G3wsHRPgQODV3/2+FweFvUaf/ro76Ma7+RcETUr34TvCPaHdedcBi8K8ZvXf2jfXD0vzP8zTsy2tU9x9wf8lxVd3/wfPP+8/wbBT0Hq0S7963np/d79ehXJvxdL95XJ0D3vZbRru5+6/ydGnbL0K3f+7xX2L1D9753f+oa9t3wouh/dfh7nnqONAl7dOie354LnkeeU+7/jcOvWfj7HOX5ns9XY6Dnvue6z08+H40O3To9530O2i/YKPyOCX+fF9wP3G/cf1x/zvNVoevvurXOsbBK9L8Her36hf8JYXu/GGccvA/eD++FE6L9AfggnAQfivbJ8OHQ9X8EPganwMfhk/Cp0J+BT8BnI55xHoz+k0J/OuLa37yPRr5pkff5aDfec5HXuC/Al+DLcDqcAWfCWfBVOCfsuXvQX4evwVcinnneCN04b0ZdM8OeF3Fnw3civ+M0j+OdGe0vht/88DfP25FvIXwPLgh7UehL4DK4GH4Q+tKwPwr/j+EncHnon8KV8LNoV18FV8M18Ivop/+66LcWroDro65V0W4858f5WBy6430fOo9fRn36Wdfa6Lc2+n0V/h9Gu/Va59dwI/wm7M2hfwu/g9/DH6LfhvDbGP5b4c/wR/gL3AZ/g79H+x9we+j6/xR+PwftZ17j/wl/Db+/4N/wH/gf3Al3Qf/iaSH/AiosEnpRWByWgMYthW380tH+b+Tdm/a9ihTsXzTiF4P7RP6yUWdhWDr0kuFv/HLRXi7a9S8TdVi3eRxXBWz3ofLY3l+eI54XFWn3Ppsa9D6dFtwQcYxbiXieU+73ldGrwM/jPnG/cd/zPnM9Vi1SsN390PXrfZZx96Wf8X+Mfsavhp/PCz4naLvvT4Sec86f8/V8tKvPj3bP5YnRru4+4nX9J/Tq5HWf2QK9L9xHnG/b3Y92wxq0u942RRzz+5zlc43PY/vj5/PU+MIF7Qmh+1zlfer9qV4Te0r09/kl69Dfejw/nBfvE+9L29+NeXX/c591frW9/9wP3Pd2QPcN7dwf3TfcJ3eGn/mt1/zmtX7nzfXl/ed19vr6PcjnZZ+n/d7idRsfuv4XQr8LuD5uDd3nJJ8j/Q7g81q+f+s/KHT9fQ7z/cE6LwrdelynB2AfCGuFXSf0urAePBgeCuvDw+ERYdt+JGwIG0Uc66oV/WtHe+Oo6+jwsz7HY95jYJOoU71BxLPOxuF3dPhL67GOY2EzeFzYJ4R+YrQ3hSdFvObhfzI8Hp4S7cY5DZ4BT4UtQz8dngXPhufA1vBc2Ba2gx3gedFuHuO3jzwdwr4Anh/xLoQd4ZnhZ7824X9uUH/r6hC6/TrDLrATvBh2hd1gd9gTXgp7w8thr/Azj/EvCX/z9Il8V0T8K2HfiHs1vChs8zge6zdOj8h7dfj3C/9eoRv/qtCty/iHQe9D940zw7bd+/Eo6Dp3XXsfNAn/JtHuuFyPriOvt+urRdh9wt/90fXqOrU+12XuK+pNQzfOIbBV1OW69P5yPbkOe0a/9tHfuoxzDbwWXhe8IfwGwJvgzXAQvBUOhEOifXDkuy3y3R7t/SPejVGHvD7iGHdQ9B8W+tAY5wg4POKYx/gj4Z3wLjgq2u8Oe3To9hsDx8J74L3wPng/nAAfgBPhJPgQnBztD4c9JfRH4ePwkWgfF/WND/8JoT8Jn4i6noJPh/5M1GU+49wbftZrnc9Gu/q4aH8i7PGhPwenwedDfwG+CF+C0+ErcCZ8Gc6As+EcOAu+Bl+Hb8A3Q58b9c2LOudE+9SI907kmx91Loi4c8N/duivwoXQ+VkQ9vzQrcN5mhH2u3B69H8n/OeF7jy8BxfBxXBJtC+Fy0LX/0O4HH4Q+gr4MfwEfgo/C/1zuBKugV/C1WGvg2tjPMZdHPqqyPdRxFseNK7jWg+dp6Vhfw3fhxuizo1wRfh/FeP/BjoPG6LdcWyKdvUPoj3r2hT+m+EW+B38AW6F34f9M/wp9F/Cfxv8Hf4K/wh7O/wT/g13wH9C/yvs/8J/Z4zDenaHvgv6P9qzzt+g82J9zo/jN5/zULhowfYfofNivG+jbvNtC915yjzqxnOf8fy9A3qOuh+PDbtI0YJ6UeyFEWdBxDOP543r4zHoeeb9/nTYj4ZejLzGcX0VRzee57n3bQnaS0LPYZ/HfD7yOczz3/N7SOi3hL/xjOP+VYp8paHnm9fV+rzv3Lffhp5b3qeeQ3sVLdj+VvQ3/vTo/3bE8bnR56uhYQ8L3edQ74ch4Tc2/PbGzzw+lz4IvS5eL9e5+67nxPawPS+87ttDL4RuHNer9XofZB3Fox6vj+P1+u2DXQ6WgRVgJVgeVoH7wsqwWrSr7xd69ehfJvyNUzHqsL1GtNeEB8D94YGwDqwdel14MDwk2tXrwcNg/dDNWyvsw6MebfMY/7DQ64f/ERHHcRwJG4R+VIyvITwaNg77mNCPjfZGEacpbAZ9X/L7kO9N7kd+v/E9UX+/47SJdnXf53ze930334Mug34H8TuG7wt9w+4dunUa3/don8eOY5xfYDu/tvuc5nnqvLtuPce9fv8WKUiv729h/y9045nfvFXj+riuXHdev6rR7vVz/R8Pfa73fUT7RNp9D3G/8LnE5xifB2xXLxvzYT/3F59TfD7xXLBd3fVvHp83dke7+knYxvN8cd/wfnb9uh5c343Dr174O3/Gc3zNsU+Gp8BTQz8Nnh56C9gSngXPCJ4dfs3Dv0XoraL/OeHXOvqfC9vAtpG31R766d8eng/bhd0RXgAvjHb1ThHPOF2i30XQ+TD+maHrb/zzQnd8l8Bu8GLYHfaEl4bdG/aCl8ErYB/YF14Fr468+nWNvPr1gNfAy2E/2D/iXxn2dRHPPI7HcfeJ/tZtfMd1Tfhbr3GvhwPgjfCm0G+Gg+CtcGDYQ+BgOBTeDofB4aGPgHfAu+BIOAreEHWPjroGhj0W3hJ5jGcd5jPeyNDvgWOiDsc9IOj4nbdxMd7bwjbfiKD13B10nNZxHxwP74UT4P3wATgRToIPhf4wfBBOiXb9H4WPw0fgk/Bp+ETUpf990W7eydFu/hyHuvU8FvH2lMf4z8Dn4FT4PHwRToMvRbv6dDgDzoSz4KtwTvib99nwfznyTQ3bvOaZHf1nhr953IecP/cH9w3vh2vDr3/4u66ty/v5tWh3vTuPd0LX+bhoV58a7cZ3f3kdDg79DTg32t+Erkf3D8+FHmG7/3leuC/n/qXufpLngLr5XE/O06TQvQ+8L10/r8DpoevvuvG6Gd9658F34FvB+XABfBe+DxfCRaG/F/aS8F8GP4RL4XK4An4EV4bfJxF3efh/Cj+IfI7TcSwM3Xg5bvOb1/pWwc9CN7/1fB669RhvdeTT37zWsyTa1b+Aa+EauA5+GX5fw43wK/gN3Ay/hd/BH+AW+GO0q/8U9XwZtnms0zqMZ5z10W4c41vPprA3h74x+hnnF7gN/gx/h9vhb/BP+DfcAf+J9h1h/wf/grug/0DKTuzC/oMpsBAsCs1bBPsP7OLY1uu4tH+Fu6PezKNu/ebdFnGs07zFYIliBduLRfyS0U/bPMa37pKhl8beG5aC+8BysAwsH3rZsCuGf2VYFVaC1eB+cN+w94c1oj7jGad89KsQdagbpybcCzr+A2CVyHNg+Dk/xjee4zVP7Yh7UPgbr2L41Yr61K3H/dd15X7vvum6cv/8IHTvY9ez43Nf8rp/j+0+tDXav4v+dSKO/R23+TzX3KcWw3XR7nnnvvYxXB62eR3/mvAzvvuP95Hr3PvIdeb6Ojj0qnvop791mMd6DkE/FNaF9eER8DBYL2z7HQkbwgbwaNgENgr7WHgMbBp+zYJNwv84eAI8Mdg0+mufFPXZ3gI2hydHu7p1nxL1qB8FnZfT4BnwVNgSngVbwXNgG3g2PBe2hm1hO9gBnhf2BfD8iGNdp4Zfy/BX7wjPDL/TI571m7910Lhtg8YzTid4EbwQXhx6F3gJ7AYvhd1hT9gLXgavgL1hn2jvHfaV8PKo82rYGfaLvNfArvDaqFc6Tuu3vh4xHmneq2D/6HdtsHv42996rb9T9NP/ejgAXgdvggPhjaHfAm+Gt8IhcGjYt+9BHwZvg8PhSHgHHBHtd4af7XdFPsfnuIznOByXcQZFu/2dhxuibuNZ/53RPjj8rg//UXA0HAPHRvs9cFzo+t8Hx8N74QQ4ET4IJ0W7+mQ4BT4S9mN70B+Hj8In4FPwafhM5DGO9T0X9ag/GXEdp/N0T9hT4d0R9+HIr219j0c/6/X6OM/O3/1hTw1d+9k9xJ0W8fWzXut0fbofe454X3pueF7cELb9vF/ct9xnvW7ul3md1d0/p4XtPtU12tXd5z0fPXc6Rru6dbWP8V0a/Wx33bo+3J/GhG2768P9YkTw+fDzfhsU/dz/rNc6ff7y+6Hfe3ze8vuh3/lmRLv6C8UK9n8K+rzi+6jvodo+t/neKF9E/xfb9xCfl3z+9L3J57LqcP/QT4z+Ps9WDX+fv3xfqRJ68+jv+ByXz1svw5fg9GIF29V9/prh/EX/VqHPhJ5js6C/x/n+4+9Y/s7od7i3Qvd7kL9LGsfvRUujXd3f+3zv8vc3f3fzO4S/1/0d+mzq7ozt9wbjbAvdOP7e5zjN53idN38fcJ6dX38fyHlW9zu+z3m+f/je0iVs14/PWb7H5HONuvGM47pxv/F3WH/383dGf3/190N/V9X/Vfr7+3G/6Ofvnq0jjnn8PdXfcTrAjqH7u47Xz99dOgf9vaV9xLEu65lDHL8X+p1wbuivYb8B/Y73OvabxQr2Xx9x9N8AXY9+N3OfeQvd7yh+z3kbut/4fWZe2PYzjt8JrNvz0PfWo8L2PalB2C+G7nNiY+h75fHQ59cTwj4pdG3jGcdz3PrM43ry+jt/1ue8Op/uT9bl/Lkevf89L+ZjL4TvwPfgIvguXAzfD78F4We8pXvwWwY/hB+F/jFcDj+Bn8IV8LNoXxH253AlXAO/hKsj7jq4Fn4VedbDryP+qrCNa96NcBPcADeH/g38Dv4At8Ct8Gf4I/wFboO/hZ95vgm/LeGv3x/w24i/A24PP+NY79bw/ynsP0PXNs7voW8O/7/hv/Av+F+0/xX2LvgP3A0L8Q+cF4ZF/AfPixf0K45dEhaDpYoXbC8W9l6wBCwDy8K9YTm4M8ajXYF2x2Ed1m+9RaNO9YrQuM6PdZjfetQrw/KRz3jOW5UYb+mwjVsi+leNOLZXinza1uk4qmHvB/eFNUKvDmvB2rBm2AfBA0OvE/51YT14MDw02tXrwyNgA3gkbAgbhf1/mPgEpXhedZ11tBZV1IfvvXCJi6Bg0SIgAhLSSIOEqKCILQgCKqECBnZhgIFY2IXdhV0oimJjCyo2BgZi97fWx/O41vy+j/vPs/Zv77PPPmdmzsw777xzO1cp+d+/jrAebAnrw7awK2wH28PNYGPYOfSO4e8Gu8Cto5820V/DqEfbPI3gllFfy6D5zGP91mH/f5av5XK4DH5UXvSr/ws/hCvgplWK7d6OOP3q3bEbwFXlRfub8qLeHH019vflxTjn5+eI/zn8H2A/Bd+Hz8BtiOsB30NfAt8tL+o9iXs+8vRCfzravQDfgB+EvgguhZ/AV8PuXaWoO58vY79UXrS/g6+EvTT0ZyP/czHOF7Gfj3h16/kH1qXdH9itsOvA2nDjKkV/7YjzeDWv9bm9rNN5sF736z/Cr94Hux/sD/vCbeEAOBAOhkPgULgD3C7sYXDH0IdH/E5wBNwl6jGP9ZrP+oZHu0FRt3Sc5rFf828fefqFf1e4OxwJ94B7wb3hqPDvA0dH/J5wDHRet4s4dfOPjXHsG/Hqjst5sX63537Q+d8Zjot2+sfD/eEBcCKcDA+EB8FD4BQ4Nfzq00OfBifBw6If8x4OJ4RuvVPCPgIeGvXYz8Swx0f8kfBoOAMeC4+Hx8AT4cnwhLDNl3n0Hxf2zNBPhafDU8KeDWeFfkbEnwnPhnPgXHgePAeeH/q5cB68GF4Y7azXfi8I3XwXRV3mczyXxLjODP9pUaft7c/8l8LLQr8cnhXtzWse59H9xv3f+tyP3c/ODn1OxJvHcbl/2M9R8Aro9jkx7JNCd/6PDL95r4z8V8P58Cp4HbwBXgtvDP+1Yd8Mr4+8N0b8rfB2eAu8I/zqd8N74V1wQej3wAfgQ/B++HD41R+Fj8MnQn8SPhZ5F8Gn4NPhV7d+898T9oLQzet8mOeZ0J2fxdB5eRY6j8/B20JfHPHOi+N/MPSF8NHwL4HPB81/Z4zr+dBtf3e0cz7dr24K2/m4PuwXQn8x8pnnZfgqfAm+Bt+AS+Gb8G34Dnw39GVwOXwffhD8EK6AH8FX4MdRx6fwk+jHuq3DvNa9IvTPYpzG2a/z8lbU+3bQvMvCfjl081q341oJv4Sfw69D/wqugt/C78L+Hq6GayLvD5Hni6jjJ/gL/BH+Bv+Avwb/Wkfc3/CfyK//57D/Db206lpWgiWwHFaFlWE1WAFrwOqwZvhrwQ1gbVgn9A0jn3WVhL9ytNcui3b2az3rhW37irBLQ98Ybgo3Cr0e3ATWhw1hI7gZ3Bw2DrsZbAq3gFvC5hG3UcSr1436bN8g6pP1op12yxiX9ZuvSdh1Q3f/d//8JvZ7jxuPl1ZVi35191fzrYz2/4Zuf63JZ7/u323gVrBt1aJf3f2+PWwHt4YeBx1gx9Ddj+3PfO0i3v27bcR7HrAe63C9bxf5XEdt7/7qeuA64/7oevIndHtr57rTCf9vEW9+9xPX1deh67/ng69Dd7t7/novtr/t9JfH+KpAjyfXk/Wh64bHWdNgecSZt3Pk17Ze62wffvUu2N1gd9gD9oLbwN5h94H94ADYF24Lu0L7M/8g2DPa6+8dtE7zDY52A8PuGvoQOBRuD3eEw+EOcCc4Au4S9q6h7wb3gHtG3JCI12//9rtd1GO95jffSDgM7gX3jjr2gaNCN97+rcf+7Wc0HAPHhj4O7gvHh9/4/eGBcELok+ABEWf+/cI23n4nQ/dH98Odo/4RYY8MfSJ0vicFjbdf91/3J48b9x/38/5R306hG+d+Yt4pMQ7bV+c49vNlBfTzai1Y0/Uv/DWjvf6KaO/nCO/n+nnV7ytawNbhV/dzl9+LbAX9nNYB+j2Kn2M7hd/+zJd5zO/nOOu2Lut3HfG+leue65r3G7yfoO79LNe9bqF7P8v9wPsx3i/yOPU+kce395E8br1PMzTiz4/81un+5v3ir7gP/iX0+xXvI/9QXqTtjG+G7f3aptD7vPqbwIPo3+/N3G6do53x5rUu8/t5yPsxfg708573T/Lzk/o1Ee/nXT/n+jnH+x/5uUrd+yHejziE8d2H7ect74csDNvPXd4n+SLiHgn/weS3P+uxfq9TvC/sffqRYXu/dzfofW/vI48Lms883uf1vrv320eHX937v34P4P1/94fjQ/d+rvn2jPYzQ/c+nePwvv3Y8Ku7nbzO8Lj287DXI24fda8jvE7wulzd63O3k3nsx+tNzz+/Y/t5xvOhn7c6he750fNhC+jnK8+DDcJvHs8P1mH91uN5cCp0+3SKeZsG3c/l1IjvHvlsNx0eBg+HR4R/BjwydOOPgsfAY+Fx4T8enhC68SfCk+FMeAo8DZ4e9ux16GfAWTFO81r/mdHPWfDs0M0/BzpPM8KeCw+N8dnPWeG3H+s7FzpP54Q9N3TH7/ydHnHr6s94+7W+8+Cp8Hx4IZwHLwr/xfBSeDm8BF4Br4JXw2vglRF3Lbwe3hB12H5e6ObLPJdFfTdGPTdFnONzHPY/P/q5LOwL4M3wVngbvD30W+Bd8B54J1wA74f3wgdCvy/shyL+YfgofAw+DhfCJ8NetA79afhU5L87xmOd9vNg1Kf+ZOiO3/qt4+F1xKvb72L4HHwm+HzEvQhfhi/AV+BS+Bp8Hb4acYsj7tnoL+PejLi3ov078O2oz3xL4LKo692g8S9Ff+a13/fgB3A5XBH+5cGP4UfQ7ed6fhJ0f3bdcn0+I/yzIs585nE7evxeGVwScW5P15Prwjbe49v1wP3H7fQJ9Pzmec3j23XD9fCO0D3u3d+cN7fLZ+G3brfj+3BZtNdvnqOh66PnZ9dr67dO10O3g+v/eeFXnxd+838OnY9PofPneuB65f7nevJE6Ma7f5rX+jO/9bv9VkLn0e3+BfwKfg2/gd/BVfD7sPX/AH+EP8Gfw/8L/DV043+DX0Z95l0V8avDXhW64zLfH9H/72F/Gfpf8B/4J/w3xvdL2MavgSXV1sL5LcUuq1a09Xs+qYy+KPSSaKe/HPsRbNdl53Vp6M6H410W+hvQ9dc8bhfXQefj/dCdP+fNPNbv/r4s8jifVYmrDqvAClitWjGuJlwfrgc3gHXghnBjuCncCNYNv3p92BA2grXgZtF/nWhnvxtEu5oR1wQ2jnFsDptGf9a7UbRXbxx6M1gv8pjf+jeM9ta7BdwSNoctQ28RduuIbwPbwa3g1rAjbA87hV+9C2wVdWh3i/7tz3zm2SraW7/5radr2N1D3ybGZ96eofeAvWDnqKtn2G2jfuuyXrfLJtD9t1741d2PrbdR2M1C13ZezOtx6f7j8ehx6vFVI+w+oW8e7czTF/aHA4IDI24w3A4OCnv70HeEw+EOcCc4Au4ScdbTL/xDog7j7G9A2NuGbr/Dor6RYVvnbnDnaL9j+DNv1rcH3AvuHRwVcfvCsXA03C/0MXACPACOhxPhZHgg3B/uGe2Msx/zW7d17R32PqFnP9Zn/r3CfxA8BE6B0+ChcCo8HM6Ah8Gj4DHwyIiznykRZz9TI85+D458R0Qdx0X9x0b+g6Ld8fBEeBKcCU+FJ8PT4Wx4GjwDngXPhrOin9nhtx/zz4l+z4l+z42850X954Q9J3TrPB+eGXn1nx3tL4g6L4g49VnhPwG63Ty+3T5u192hx/GxEe86cHDE7QqdB/dvj7tToMeB83phtBsffvM4b653rgvbBV03hkLXKY/nEaHb//iIGxLx7jfToceHx5f709FhTwvd9vbrfF8EL4HzQr8MXgovD7/6FfAqeHVwPrwm4u334rCNmxfx18Er4fXhN8+N8GZ4A7wF3gZvh3fCu+Ed8J7Q7wp7QcTfBx+AD8KHwv9w2I+Ebv3mvSnyWP+t8LEY76NhPx76E9D5cB6eDH0hfCr6XxR1OL85n47rrrDvCd16zON4zG8+58U6rNd6noaL4bPBJfA5+AJ8CT4PX4YvwlfCb/5nwrad/bwacdZnntejjqXht90b8C34Nnwn9Hfhcvg+XAY/CHsF/Ah+Aj8M+zP4afjt983o/5OI/zzqso73YnzW+wX8Cn4NV4X9TcR9F375fcS7frhfXBV0/5gf8W5Pt6P7sdvjXrggdLeT64LjdH1YEf77w+/82J/z/y10+zmfzpPjXQ2d15UR7/y8GfaHodvO/G5P1xfPD64zzsO18I6Id/2+OPzqrnvuV86/8+n+5XH0WsRrL412nkesbw38Cf4Q+i/w59B/hT/C3+Af8M+w/w7dePv9MeJ+ivh/YEn1tSiFZdWL/kphV65e1KvAarAcVg+7AtaANWEtaB3mKY12+v+ljvWxK0d8jchTNez1I97xOq+/xzj/iHlQrw3/wl8HeyO4MdwE1oX1wm6wDr0hrA8bwc1gE7h59GMe62ge9ahvAZtF3KaRT7tF1GV762oWdovQtbeMPE2jf/ttBbeCLWEb2A62D70DbAs7ws6wS9jd1qF3h11hD9gLbhN2H9gb9o24fsFeEd8a9ocDYjwDY1yO33lyfgaFX936nI/eoTveTnAI3BoOjvbWZ73bRt6BwY4RPyTa5XYzzvFtB7eHO8Adw68+HO4MR4Q9ch36rnAXOBTuHv3r3wPuGXltZ13Dwq++V4xj77D3Cd1+d4t+RsF94Rg4Fo6D40PfH+4HD4ST4AFhT4GT4UERd3BwUsRPhdPhIfDQqP+wqPcIeHjU4bgnhz4Djo7+HO+EsI+EzoPzYz3mmRF+dccxETqP06Od/hyf4zoKHgOPhcfBE+CJYZ+8Dn0mPAmeAk+Dp4c9C86GZ8Kz4RlwDpwLz4Xnhf98eEHoxl8YdeW41a3TccyDF8X4zWeeo8Ovbv+Oz3FdHH5158V5mB3x+k+N+hz3RcGLI/6SaOd2uzDaGe91geuH68Ol0PUvrxfUXfc8H5unYejGuX55PrwMXg6vgO6n7odXhe328Ly+IfT6yfOx47D+xuFXHxB+r0s2DL/6TvBq6Hrv/uV6dnDYbm+P67Ogx33uF4dE/DXRj/mvhD1hj7CdP8/PrneejzwPeB5yHdwzOCribe+663nNOs3n/Li9XZ8uD/vq0LXNZx7HYz7HdWm0dztdC6+H8+GN8GZ4A7wV3g5vgXfAu+Dd8N7Ie0/E3RDx5r8P3hZx10Xd5r894u8P3X7Na713h26+28K2f/t9ED4MH4CPwMfg4/AJ+CR8Cj4NF8NF4bcf8z8T/SwO+6FotzDi7N/6noXPRdyDEb8EvgBfDPsl+DJ8BS6Fr8HX4ZvwrdDfgW/Ad8NvvPUsh8/D98Jvnfb3atQnrd889mP+ZTGeD2Jc6ivg+9Hefsz/EfwEfgg/hZ/DlfAL+BX8OuxV8Bv4HVwNv4Xfwx/gGvhj1GU9v0RdP0feL6M+868Kv+0/jn6Ms3/rtz77WxP2qtB/jTwfRrz9/QTdT11vXMfcrndC14kF4Vd/Kfzmc5we925nt6vH+cqIV/e49bi/CbouW5/rxF1h3xi6+4vH19thO+8ed+7H1u3+/Gv4X412v4Zue+s1z2/wD/hn2H+vQ/8H/hUsqSi2Uy9F/xf7d1gJ3XyVsavAqrBaRdFfHVaEbnwNWBPWguuHvgGsDTeEG8GN4aawbtRXL/pVrxN5jbOuWmHb33pRR/3w1w2//TQIuxw2jP7ttzFsAhuF3hRuFnHNYHO4BdwStgy7FWwNt4JtYTvYHnaAHcPuHLrtu0Ye9W6wS7RvE3V0D7+6dZu3dcTrbwG3Cb+629N5yv1O3XnbBDof7nf1Q3cetoY9YIeIt67cv9St0+PL7ev+4/7QC/aE7h8eH3WjvftjedhNI37zyGs+j2vXhzLoOuJx7Hqi3Tt023scuM40jHzqfbH7wz5wABwIB4U9JPTt4PZwBzgM7gR3hDuHPjzaWVefaGf/28IRoZtvlxiHdfYNvV/Uaf1DY1y7hr5b+K1797Czfvu3nz3h3nAPOAruC/eBY+E4OAaOD32/iN8/+lPfI+JHRfzo0PeKPAdE/fonhn4gnBT9Tgy/8zwSul2ch+ERZ39ul33C1v/f87Ls9x2qFXXvh/t9g/fFfR61N+weebwv7+dDn2/zc63XTz6P5uda6XNptvdzlM+N+TnPz3M+lzW3WtH2c5TPaxnvc2HmNZ/PB1mfzxd4fZTPNaj/GfGuU17f+D2z1ysfVyvSdc7nBb6Enm/9nl563v022vt9rnk+injXd8/zfr/tuu73m64Tfp/YP/x+3+l65/eQrie7hG4en4vy+ffasAH0uYGGEXdNxPmcgc9B+7y0z5G4X/r89JKwbWc/5jOP+7nXr35/43Wt33f5/Za2550e62hnvOf547G9j6jtdYb3Rb2+8X6z95m1J+M/J9p7n9U8l0Q+81i39+esX9t6rdPv28dBn7f1++RJ0Od3f4s4/T7H6ffSPnfo/uVzoR6/fj9uO/22s3/79X6K+6/rgfd5PF95H8d4z1d9wq/+KLbnFz/PT6go6n5u9vO/67qfOz+DkyLe8466cX7+t73nA8czBdvnKQ/C9jkMn/vy+TSfl/A5tUVh+73//RFvHp/38DkDn8fZwDqxff5hZdiuPysjj+183ql25Lcev7/yPpPf+/m9m/erpsEjQ38rdO8rmdfv4czv/Su/R/FzvPfH3Q/8nsjjcXW0mxvtrdc8rqteD7s+e33odf4moXvd7PXf4NDN53VDJ+jnBT8veb3UJezJodve66I2YXcL3X6t3+sW834b8+Y8uJ+sh+7513Xa9d7j2/XDdaNy6VoOrLyWg+AjcHAJOnzMOOwd4Gg4Fv++2GPgBPSx2CeGvn+02w/b9uZ/gPfJjMZ/FDwS/wxofv3qxjkO66/CPCxEfwJWR38Gu1ppkcZXxa4BP0CvwK4e+mK4Zi1KHmRcP5YU+Rj6N9huL+dhWMTZv/Hl2I7H7fwk8efgnwP9/wnTsKdC/y+C9iR4AvyMfCeGfVJpUfe9RSdjf409O2z9K8NvPv9/gP1br3U6Lv+Pg/8v4DP0T6H/J0B7JfS98l9i+/8C+oduPt/H8yt2vp9e/Svoe+erl62l75+XNdDzfT/qv0X9M2N+XyfO96+8iu37P1ZgLwv6HhHj6lYq6u8SZ37fa+L7THxvR0PaNYA/EO/v4NeUFXV//+3vsn2/RS3a14S+B6ME29/JqxtXBm1v/tX057isx9/jm8/6fY9HddcDr7ewva54nPjH4KfW7frseRvd63t/12q8v1N9w/oqFePMZz3G+3tCf9fXC39P6O/lelcu+v2dSR3s2rCe6zX++tjjws7fsZnH342Zvw+611/+zqMHejvYvnLRr+7z+82xm8FWrtf4W1cu0nbG+xyx/ZivC/R6sCu2z+d2w/b5XOfR7e9297rS8bpfmNd6ze/43R+WE28/DWLe269FyTD2462xO8C90DtGnH7j/WuMv1GwNOLWg3Pw18Rm+Slpju7heXBF0c9lh4ftf/H23wzaj/13gvZbu6yoD8V2XkppeAF6GXZjOp5P3PUl/79ffTV803UqbM/b6ha8yPW5pGj/XlLUtZfjXxm2/avXduLox3G4nc91u+F33X+Y88FD0PdYPYr9CPS9Vtq2exz6fp4nsH0f0ALs++DC8KvbzvcH/RcHfX+R/fmehtnYvtfhtPBXguURfwL0/RDnY58HfY+E9m3Q93NchD0P+h4P7cug78vQth/bH8JxcB229dqf43EeHYf1t2a7TyPPVNgKfXpF0d+R7T8Qf4ewD/VzDfow9PbYbeDO6ObTb3vrsp4F+Kdbb6WifgT2Pdj3h34qfAP9TOyz4Nuhv15a1CuzTs6KPOuhP4X9I7yFuJsrFfU7sH/Cvg/7b+y/Sou2edZg3xv9To981vkKdgXHrf2Y3/lx+7hd/J2A7//2vd+HVRT96r4P3+eHff+8z0f7fupaEadtvM+H+f5133Pt86q+x9D3w/tcq/Zmkcd+fd7M8fj8onX7/5B8T8GEsL2OVvf/Lvm+gYPDNp+6v+/2/9j4/3G8L+//0fF9rZdHO+P9Hbp+2/m7Y+uyH58z832wvqfZ58F8j7Pvdfa5D+3dqxbjzGcen3fyfZPen/E9zD5XMjFs86ofEXnczn5f4bw4jjpr8d96tGFJka5XXg90Yr/eHLtJSdF2vWmE3RpuTbutsNvqLy3G6befJtjWaX7Xsd7ovYnvhV2ptKj3gdvgH4zdBbsvHBJx5je+BxyMPhd7CPY47CnYk+Eh4Vc/Ho4qLcaZV7/5zTscv3WfDMtYn2Ziz4bl6GeUFP1Vyopxd8Cq6Hdi216/eZznEvzW4fY1zxbENWd9bKEOvf7Ur94Mu3tZtENvh922rBinX70v7IHeL+wBZUW9G/og22OPgbPQx2IfCE9Gn4g9KeJnwDERfxpsGf06PvNYZy/si+AT6I/D+ehPYi8sK9rlnNcewZ5XqRhnvo3RX4SbhF0j9Lfgv7T/p6yoG78EvgkbRDvrs3/rdLwzsZ33R4n3PtnD2K9hn4M9B84Nv7r/Z1X/7MrF9v4f0+OwK7Ge3o59G7wr/OoPwHL0BysXWblKsb39OT77tT/rtc622L6v2/+bNh7d/yc1Adv/F3IQ9pTyou3/bZoYtvnUp0V+3xM+H93/R3I19vXQ/2dyA7bXRfqvizjzGW8+x2H99t8m6nN+fE+/28P3rHk/zPtGvr/J98v6Hqdqofu+Wd+/5fsdfQ+Y7+fy/Zq+T7N76F0j/qPIaz2+7/C66Efd92P5nkN/b/qt531s3zvoe/y0/X1ntvfzkXn+hv4uxPcC+tyE/nzPoP3br/Ng3IfQ6w/PD16HWIf7i/uJ52XXAe+Tuz1dZ7wf6H0BP3/7udvrVO/Hed3vX5z2Sggrofl/91Ho9r+6KbekRti2Mw/l/NfeOPOY3/sv3t+pBTeAtaHXT9Ztu/Uj3us++3F81mFd9mN+2xufeTeCG8NNYF24aej1Yb3QG0KvLxvDzWCTiPO61Hj1ZrA53AK2gFtGXEvYCnq96riaQvOoOy7zWqf5/s/1MLQf56EBdLzqzqd57d9xmacdbBO68dZjHreL8+/2tn/n0/1Kv/HGef/SeTCv9ze9H+Z85/1R5837h943NE9n6HV819C7Q6/n1bvBHrBn6Obx+t/PFep9oNff5u8H7df8A2D/0LeF5rPdQDgIuq6pD4FD4fbQ70dtt2P4be/3kMPhTnAE3Dn0kXCX0HeFu8H/AcGn4wR4XnWZZ9yP5f+HM6tfS0RWRSRRioamUFZIIRklaUhIJCWlQkWkFBmpRCqSlEglpTREeyCJRJTSRCr5P+g4Htzv19/95Hhd7/OzzvM61/e62+3x319b2B52gB3hhbAdvAh2Cv1i2BmeCy+BXaDxL4UXhN4GWpf51Y1rveYzj3pXeBm8HF4Jrwj9Ktgt9O7watgD9oLXRHtveC3sE3pfeB3sD2+AN8Lr4QB4E7Rftmuvbr/0s7/2y7rUrasfdBzsd8/QHU/7bz79B0L9HK8z4c3QcXB86sMGoZ8Frd+46vWh/XI8HM/msBn0fVl/C9h0N7r9Ne4t0DjGdV04Dr7fQdD1on4r9P37fl0XXXaj+14dZ/O6jtRvg7fDwaEPhXeEPgTeCe+Cw+Dw0O+GI+A9cBS8N/TR8P7Q74MPwDFwLHwQjoPj4QQ4ET4Ezfsw1N94tvtsPuvw2fiOi+PoeKg7HiOh9TjOjqftjpf1ZfskaBzH8xFoP7WzH5PhY3AKnAofj/Zp8Ak4GT4J9VN/Ck6HM+BM+AycFfqzcDZ8Hs6BL4Q+D74I58OX4MvQemxfEPrTUD/zGffVsLM/1vManBu6/X8O2i/tjaNufPMvhK/DRfCN0BfDt0J/E74N34HvwiWhvweXwvfhB/BD+BH8GH4CP4Ofwy+Cy+EKuBJ+CY2/Cn4FjWde7cz3KTSuddl/x8t+299l0PGxHsdT3Xq0d3ysWzvbjeO4rYbGsW778TVcA9eG/g1cBzfA7+BG+D38AW4O/gh/glvgz/AX+Cv8Df4O/4BboXmsQ3/jmVe71M1vfPu5DW6H30L7b37t/oSOy3rouBhnB7Re7Y1nfO3VjWP9f0PXj/PqH/hX6J5nnls7ofuq/V4Ld0H3W/U9Cv0H+zslqO64GP/R0F1PzpdNQeeH69V+Oj+dl+4XPvueXB8+O29czz6b3/Pa89f9Wd19+xXo/cJzZGbQ/TbPT59tV3efNq/vz3Pde4Tv1/doe2Hei+eF55Lv0bo9jzw3fb/qnqPu+5472ns+2W5ez2vtPSf+hc43+2E91me/3Ce1d55r5/s/Gnpee45XgZ7PnodHQsfF9lrQ89B46lWhcerAQvTbeOfD1tB9V91zzHPK363etz03vYc7furG9Xem+7lxPC/U/f3i7xTvsQ2h9zT10+Dp0Pt2Efrp/VzdOHWh9z3jeJ9Ut1/+nnJeWKf7k3pR8rbk+TxYHN1x9Jz13HW/2LvQ/9++F7r7i+fRPoUK+hlHu2Lo1mH+fdH3g/vDA2FJWAqWhmXgwbAcLA8rRDz9Dop4JcO/RLSnf9mIXyp07Q6Bh8LDYOVorwgPh1VgVXgkrA6PgjXh0fCYoPqxodeCx8WzdnVCrw2Pj7rMXyPqss4Toj/Vwq5qPJ8IfZ9lwt/36nhUC7sKoTvejv9J8GRYCeb7rxj+JcPeduuoC08Jv7phdxo8HZ4B68Wz7fVhA9gQnhXPjWAT2BQ2g81hC9gSngobh/05YWf+VhHffOdHfPNZv/XarzPj2fam4W8d5j0v2h3PrLsNbAsvgO3ghWHXPuzbhJ96x9A7wE7wYtgZXhJUvzT0LrArvAxeDq+AV8Hu8GrYE/aC18De8Nqw6xb+F4efca4I3Xr6BNU7B9Xtj/msv3foPSLudbAfvB7eAG+EA+BAeDO8BQ6Ct4bdbWGvPhgOgUMjnvb9ws66+ke9d8A74V2ha2c9w+Dw6J/9vTvi9A87/Yxze9jbPjSebbdf50Lnp/PW93kldP232o3dCNgi7B0Px8F1af/a70Z3HEbCUdB5dVXQ+X4vdL26fhsG1e+D7oPW3y701hHXdeP87QtdfzdB55Prc1C06+c4OY69wv+6aNfeOu+HD8AxcCx8MOzGhb36BDgRPgQfho/AR+FjcAqcGlSfFvrj8ImI+yR8Ktq1t77pcEb0wzonh7/xjG//7Z/9fTrijw+7Z+Ak6Dg8Gfb6zwy77Nf48J8Fn4Wzg8/DOfCF8HsOzoMvwvnwZfgKXAAXwtfg6/CN0BcGF8HF8C34NnwHvhfPti+Fy+D78MPQlwY/gB/Dd6Nf9tN+fAI/hZ+Frt1L0PGy/5/D10I3r/2ybvu7LHTfx6twQdD6zWedH0V/pePwRfgZZ3nQOMZ9N3TtVsCV8Eu4Gn4N18C18JvQv4Xr4Qb4XbSvg5vg9/CHaNf/x9Ct07o3h//a8LP+1cGvor/WbV2bg8Yx7k9wC/wZ/gp/g7/DraFrtx3+CXfAf+BO+C/8K+y2hJ3xtwa3RZ1/R9wdwX/DfxV0vNx/HUfngeeE82NK6Nq7bxvnl6jPdeU+4Xj9Ef35Nex+jnbXpeeJ+4Xr0vPKfcp9bUno2nlueI68Gn7GN5/z0fliP533vn/f6w/xrJ/nxJtwcdD92XNjF3wp/Mxv/3w/frfZo/B/KFS4oH4ALIzud5UiPBeFfo/xd3+xiFck/I2rX3Havdd43vudRd3f7/7+9734fcDvMTPi2Th+nzkC7klez9m50O8ufv/wPXgOnxjP+u8Ke/39buH5MC/o+/L7g+M6Ovp7Stibz37thZ/j7/iY1zr8XuHveN+T3yGKxnvT7uxCBXV/T3v/HBu0fu/h3q+8N/m73N8Bk3ZjZ3zz+TvN88B9yt99nj8b4ZB41s+6rNN+G896rM/9c2/s/gf3KVxQ125fnveD+7sO4AGhl3I9wdKwDDw49NKhl4XmNX6p0EuGfbl4Nl7F8DfeofAwWAlWhoeHXin0KvAIWA0eCY+CNWBNeDQ8BtaCx4WunXnMWweeAE+M+DVDPyn6ZV3VYd3QtbMf9sv6To461R3PquFvP46FNUI3b93wqx36KdFv45wGT4dnwDNhfdgANoRnhd4g9LMjTj3YONq1bxK6dZ0Km8Jm8JzQW8CWoTeH58JW8Dx4PmwLL4Dt4IWwfdi1Db0D7Ag7wYtg59C16wIvCd381mO/7EebsLMfl8Ku8LLod+uoy/rtp/VcHLpxLo86roz8jqt12C/jGsf30g1eFXHN0zX8tTOv8S+Ndu0dp6thD9gz9F7wGngt7AP7wutgv9D7hn49vAHeCAfAm+BAeDMcFLp2t8FbQx8Mh8ChUeeg8LOufqHfHv53Rv13hH5X6NoNizjWZb8dB+sbHv213mHxrL35h4ad56vzyv3hQLh/6OWh89X1cTe8AnoOlgu7bmFnHONaT9mwd171hu677n99ws79tj8cEOwT/tbfHfYMOv9dP85353/noPqI8OsR/p4r7tdnBO3nSOi53Qh6LnhOeV6cGu31ws571PGwTui+/3ug57nnu/cs6yoTuvcGz3vvQxWg9yHzGr9U2Pu+XX/uO67rW+CI0HuFvXU6nqPCzzj3Rt7uYT8qdOfNfXA0vD+ex8Cx8EE4Do6HE0PXbhJ8KPRH4KNwMnwMToFTQ58Gn4BPwqci7vjwezx065wWftqZ1zzT4Qz4dOjaWceEiDcTPgNnwdnwOfg8fAHOhfOC8+FLoWv/csRVN+4ru8m3AL4a9c0OfWHEfQ2+Hv0zvvnmhD4r2l+Ei6J+85nnTbgYvhV8G74Dl8D34FK4DL4f+tLQP4AfwY/hJ6F/CD+Dn4e9dl/A5XAF/BKuCv/VYa+/cVfCr6N9Zdg5Po7bktDfjf46fo7nqmh3fFaHne1fwTVRv/arws6618Jv4LrgergBfgc3wk3wB/h9+Nu+PvQf4U9wC/wZ/gJ/hb+Hrt1W+EfoP4Wf7VvieWvYbYPbo/03+Cf8C/4N/4H/wl1wjyIFWRgWgUVhMVgcGm8vnveG/ytSUM+8hdD3DT/tM99+cH94ACwRdZq3UOjaG8/4e4VdibB3HMxvvcY3X0noOnI/cr46fz1HSmHvPHU+To9n5+uMeDau8Yx/EHE9D9z3S6O73nbEPHHfc75vhgcXKahr5/p13mU852FZ/DeHvf7laPc8nBhUfxZ6vtk/x9Hz98WwWxS6dp73z4ad+4f7wN+hu57Kk9f9ZZ+YH2WKFNS1c71VQK8Izec+ZBzvX94jvN8cQrv3qElB7xve07xPeb9yvqofyPOhRQr6GSfzP1y4oL3nhvPwW+h8VNfOcdwJ3QcdV9udd3uiu++477lv2J77ovbuGzvDz/3Ue4B1W4f1u64dN+ed89D37Xcgv6t4b/Z7i99/fH/qY8Le7wHOf9eJur+XvT/6HcD7mPc2f1/PCXv1IWHv7wbnlXWq+/vCeirByvDwYBVYFVaDR8Lq8ChYA9aEx8Ba8Gh4LDwO1o442lWKZ+NY7wlRT7Vo9/mIyFsHnhR1nhj68WFfO9rrhF2teDZ/XXgyPCV4GjwdnhG6dvUiTt2wrw8bwIaha3c2bAQbwyawaejN4DmwOWwJz4WtYGvYBraF54Vdk7AzfrNgC9gOnh9x20fdxr0g6rsw7FvFs/bGbRZ6R9gJXgQvhp3hJbArvAxeDq+E3eBV0a69+Yx7RdhfHfm7RHzte0a8XvCaoLr5rL9HxDFvp/DvHfX3DN16OoduXutzHzkLOg99v65X9xnnh/PyuLDTr13Yux+47u1Xd+h69D3b3wbBTuHvvui+5Lq1Ltej69N9rPZudNe7cVwnHaK+S6HzqE08dwh//azH+q6FfWBfeB3sB6+H/eEN8EY4EN4Mb4G3hq6deW6Dt8PBoWt3U8Q1v/UMiHqNZxzzDoGDQr8+/O+IOOY3353wLjgM3h36ncHhcGQ8638PvBfeB0fDB+AYOBaOg+PhBPhQ6OOCE+HD8FE4GT4GJ4WddVnHI2Gvbr1TI5/1PR76NPhE5JkScZ4Ie+t+MurMOA+HnbR+634KToczQn8azoSz4LNwNpwTz7bPhfPgi3A+fAm+DBfAV0O3LuMsjHjzwu4V+Bp8HS6Cz0edxjOOdVn/gtDfhM/AmUHHzXzmt545QfXF4fd0+Fvn/NDfgm/Dd+CS0LVbCt8L/X34Afww9GXwY/gJ/BR+FvoXcDlcCb+Eq4Lqq6Mfxvs8dPtlHuteEXE/jOev4NdwDVwSVF8Lvwl/63Q8loW9/V4Hv40468JufcTXblno2tn/taFvgN/BjfAHuBn+GFTfEvpP8Gf4K/wN/g7/iPZf4Hb4J9wB/4J/h74j9H/gTvhv9GdX1K++R9H/UAhap+NhvVuj39a7DRYuWlDXzvFwfIxrvdb/W+iOzx/hvy1095k3YJ6f7l+zgs/BItRdFLpfZVzjGNdzxvnvOvEc+wh+HFwT/sXIOzniFEc3jnGdt5vgnth5T7gfeh/znuS9y3uA97HxoWvvOW9c9y33sb3J6zh6rrmevoe+f/dtzyvnp/N1n6IF9ZfDzzjfhZ95PB+8N46AI4Pes/L+Nwo6H4aEve370m588zmOe9Hue3F9u67cf11Ptnt++N43hZ3rc0XE8T1ad+bfFHGdP9rptz88AJaAJWEpeBAsAw+GZWE5WD7sKoR9mfAz/34Rp3TkLx12FeGh8DBYCR4Oq8CqoVeG1eCRYa9ddXgUrBF6zchbKfSjg+rmM16V0LU/Ah4TddufY0OvBY+DtWEdeHzwRHgSrBu6dsY5AZ4M/Z3kdxe/E7kP+X3I7zja+zvL7zQDwk7d3z1+n/B3r78rHoTdwk6/qUH9/G5ine6fxvc+5nieGuOqrp3nqe/LeeU57jw9BHr++XxM0Dh5ThvXOlxXvl/fk+uubrSXDbtT4GnwdOj9XqqfAd0n3De8v3gf2G83dq53x8V9xXXufcVz4cCiBe1c98YvHH6lwq5exDGu78P+O59dB6736tF+Quj2xzjGPRPWhw3gWbBh6I3g2aE3gU1hM9gYngObR97GYa/eMPxaRP764WfeVvA8eH7kbbkb/zawLbwgqH4hbA9bh10H2DHiXhT2+jtu7SK+evOwtz+dQu8ML4FdYFd4Gbw8qH4l7Aavgt1hD9gT9oq8+l0defW7Bl4bcc3TB/aN+L1Cvy76aZ5LI7/xrbdPPHcPe+s0Xj94PewPb4Q3hD4Q3gxvCarfCm+Dt8PBcCgcEvpdcBgcDu+GI6LekfCeqG9g6KPgHRHHuMPDfmTo1nNv5L8p+t8/ngfB+6J/g4Pqd0adPlvPiHg2//3wATgGjo1n28fB8XBC6A/BSfDh0LV7FE6Gj8Gp8HE4DY6Gj4T9lLAzr/0yr3U8GP1Rtw7zG9c4me8J+CR8Cj4NZ8Jn4Cz4bNjNhs/B5+ELcC6cF/ZzIq/2L0ae6WE3K/zNNzf0F8K+N3ReOI7uGxPhhGifGHaua8fP+uaHrp3j53i6nlwXM8Jueujaua+8BF8O3f3nFTgo7BZA9z33tyuD6u6D7sfuz0NCdz9zP/G8uSZ015vjMz90573z0fXgOnou9Nlhb32+P+MvhK/B1+Gr8bwILoZvwbfhO/Dd0N8OfQlcCpfB9+GH8CP4Mfw0/N6LeO+G/2fw88hjf+zv4tDfjLhvRP+tw7qs84vQzWsdy+EHoX8S/VkR9vbXvNb1Qdh9CVfBr+Bq+HW0r4XfwHXwW7geboCb4PfwB7gZ/hh2P0Wcr4Lq5jO/9RjXuteEnfE3Rj3SOjeE38bw/xn+An+Fv8M/4Fa4Hf4Jd8C/4N9htz30f+C/cBfco9h/KAx3hl4Ubou81leM9uLQfv0W9ZvPeqy7EH7mUzdvEej4WGehyLtn1J921r9XsYLcFvmst3jY/Q/uA/eF+8MDYAl4ICwZeonQS8HSsAw8GJaD5WGFoPohUZd1Gtd6yoa/+UuGfig8LOJVgpWj3sNhFeh4Gd84xq0YdVcO//3CvlT4WYd1HRa6+67zcQt0v3SdOU+1/zx017F12U/fu3W67t2PDgg7/faGVcPPOObxXHN/XQlXh66d+9l38KOgunlXhp/nl+Ninc6ng6Dz0vV2BHTdqbs/pL/5jW++I3muDo+CNeHR8Jiws70GPBYeB2vD4+EJ8MSgel14cvjVgafEs/6nwtPg6fCMeD45qF4v4p8E68MGEU8767XfDUO3X47H2bARbAybwKawGWwBW8JzYat4tr01bAPbBtXbRZzzoj7bradJ6Ma5MNrPif5Z//lRR8t4viDq8Nm4HWBH2AleDNuH3hleArvArvAyeDnsBq+C3eHVsEfYdQu9Z9TZC14De8MrIq/19YF9o17j2T/rsk77Yb+Mb17jXhn+feO5a/gZx7qto0v494PXw/7wRjgA3hT6QHgzvAUOgrcGb4eDQ9d+CBwK74B3hp9xrPuusLsxnodHvfrdEP3K/MYdFvqQaDeOce+GI+BIOCp07e6D94Z+P3wAjoFj4YNwHJwAJ4bdQ3ASfDj4KJwcuvaPwSlwKnwcPgGfjHzjwu+p0K3fePbP/o4Kqk+PeMafFFSfBh1367Rux9lxmxAcH3mnh57xHoEzol1763adue7cZ52PrrvWYWe7+/E90HnmfuR7dX9zH7S+yaHPiHb3G+ONDDv37Yug553nSfuwcz+/FLaJ5/bh73p1XbhO7K/j4/4zGjqPhsezcQaGv/Gsrxr0/uR3OO9H3p/87me79trNjHh+5/F+4X3D35NSvRb0d5/Pz0B/N5wJvef4e8d7lPcqfyeUD10/70tHhL33Je9P5q0cun7GsZ/ej7xPPAtnw7PCzvuH8+n58GsUdnOg54jnkP9H8/uM36n8/6D/B1wYut/P/H5kHP+f53eehmGn7u8kf2/7/zO/O/j/tQ6h+31hLvX7u711xFHfEXHsn/n9P5vj5nd0v+87rn6HnBr2zxUrqHsv8/7m7wfXv+3+DrkW+rujZvj3Dt04rhfXj/8/9f+f/t/O/5f6fzj/j6f9xXCe+cJef+OeG3H8/6f/3/D/Lf6fs23ovjfH1/+HdIzn0RHH7/bW9yJx5kO/973Es9/Z1F9B93ez398WoBtvTcR5uVhBe9fjLOh8fJXnhdDvIK/BF2C5sLPd7yXG8Xe99Tbn2d9BtYP5e0m6b7gfXgc9V/3d5j7ovnBb0HtlvaB6xrVefw86Xr5354F1Wafj63hZj/W5Ht33nP+L4BvwTfgWfBu+A9+FS6L9jfBbDN8LP9uXwmXw/dA/gB/BT+Cn8DP4Ofwi7D4JfTlcCb+EqyKe8VfDNRHHfGsj3vKg+gq4Dn4L18MN8LvQN8Hv4Q/wR/gT3AJ/hr/AX6Nd+w3Rbp6N0f47/CPi/wa3Rbv2xrHOrWEvjbM9qL4xdONb3w74F/wb/gN3ht2O0P+Fu+Aexf9DIVgEFi1esL043BPuBfeG/wu74qHvA/eD+8MDYAl4INwZdauXjPzWY/3WXSzsSsGDoONlfuNbh7p1lo48xjFumejfPkH1fcPvT+o4OPqj3UFBdessB8vDCrAiPCT0w2AlWDmoXiX0w2FVWA0eCavDo2CNsKsJj4bHwGPhcbB28Hh4QvT3iMhrvBPhSRG/TvTfeJVCPzT6WTfqM575zGPeikF14zhejket6IfPWb91Gc917z7gvu7+7LzSzvVeGP81Me/+DP81Ya/dybAsrBB0vrkPOo7OH/dp27V3fLR333Uf9VzyvPX89rz1nD4Ff883z2vPYXXH6zTsjXMqz6fDFeHvuW49n4buue15ty74DTwjxnMz+vtB9S1B45vP+8iHEd/+ed9YGvZLQvd8cJ35nl3Xrjv3YffFGmFXMuyNZ12Og+/LcbBO63Z+lw27evBMWD+ebT8Lng0bwcawGTwHNg+qtwy9BTwXtoLnwfOjHu1bxrPtDWHr8Lde628CG0Re/VrGs36OT1t4AWwH/w9ugzu1eF51nXfYj+X7x58HDx7SUCpJKqMoIWkYKbOBplBWMkuiqSVENLVoJ+2lKaIy29tooy1to9L2O46f16vj+LyPr+ef13G9r/M6z/O67vu+7vG57+vpVr7o//+6wx6wZ+jdYC/YO+z7wBPh4VF/ROh94dHwqLDvHXp7eBw8AZ4M+8FjonxctD8F9ocD4GA4BJ4Kh8LT4TB4BhwediPCXl2/Z8Kzwp/2Z4dunqcEB8JzIp/TIt6Q0G1/HhwJz4cXwovgxfASOBqOCarrVz+jNmN/LhwLx8Hx8LKg+sTQJ8DL4RXwSngVnASvhdfB6+ENoU+GU+BN8JqwGxftx4due/MxP/txNbw56q8OO/O8MfLRv/neEvqt8LZoZxzzdfwcT48H8zIf93fHdUTo2rs/6sf94tKIdzt0u0wKOt6jo6wf/epvELwDToV3wWnwHngvvA/eDx8Iu3tCfzD83RXtH4aPwEfhdPhY2D0Bn4RPwafhjNBnwlnwWTgbzgm75+Dz8IXQ58H54U//C+Ei+EzYmf/c8C+Na3/05zg4Li/CBaG/FHEeh47fy/CV0B+L9jkec0N33ByPWWH3KnwtyvpfGO3STj/2w/G0vw8G1V8MPgRfh29At4t+34Jvw3fgYrgELoXL4Hvwffgh/CD0j+EncDlcEeVP4WeRh3kZ33y+hB9FP94Mf/bj3dCN+1XUG8e49tN+mPf7UV4Z1F+Or/6/gKvgN3A1/A5+Hfr38Af4Y1D9Z7gu4uhPPz9F/F/gr/A3+Dv8A/4JN8C/4N9Rr/0/4X9D2Ml/4UZYXGETy8CysASWhxVgRVgKK0V5C1gFbgm3glvDqnCb0CuHX/PbNvIqFzQ/+2Fc/VcJqlcN6s+41eD2cIfQd4TV4U6wBtwZ1oK7wt2C6rVhXVgP7hH1xt8udP3sGO30Y17mWTPyrx76npF/nfAr9Wfc72N/c/90f3f/9/ipT7v1Ybcx/Hwf7X4NO+N4XDTAr/u1+8fesCEsCjv3J/f/RrAxdH/3eNgXNgndOMatEPbu70Vh77zo+cD4zvPOl/tUKCzbzv3U/dZ5we3qful84na2Pucb7ZtWKLR3ntG/8+q30POJ54Gvw87tvpay5421YW97j3/3e/u5C/R4cj7ZNsrW7x5+9Ks/98P9KhRyfeTtdikfds3g/vAA2By2gC1hq6g/CB4CD4VtYFvYLuI0D/v20e7QsDPuwZFnB9g62reJdsbtCA+Dh8NOsDPsAo+CR8NjgsfB42FXeALsFvXGNY/uYdcp7I6MfLpGO/12jvY9wq/5nBR6z7DXr3HNoxfsDfuEfjLsB08JXbsBcCAcFPpgOCTqte8XHBj2p8LToPul269v5C/tl9vTPBw3x31IlLX3OHG7HgHdf46F7ueZ11FRr73+7E/faFfKcX4n9D7T+1TvW7eE28O7w25a6NtHO/14H+F9qvete8AG8KGw837L+6+9ofdn3q82ibL3s00jjnH1q5/G4d98zcf8nD98/nQBdD5zvrs9dJ9vjQo/zkvqbn/nF5/LeJz6HMbnNJOj/sRo7/F/Y/j3eYh5toFt4bclm7gGHobeBa4tKSzbvjb0Oa3PbbuFrt1Q8jmJ8n7Bk6K9/szH/D6n7HMSn8t4n+dzFZ+faP9F6Np7Xve+1/sb7999DuJ1wOrQfQ5xOv0bBr1f8n5rflB9TcS1nc8Nng8745iP9+nm7/Ngnw8fH1T3ea/PvX3e5fPqflHWr893fd7r83ef558bdj739Tmwvwe4P1wQdmPDT69od1HY+XzO/O2PeY0MO7eP4+j1jffBXoe0Dd37Za8nvB73uqJD+HV76cf7Yudpz0Pex3ge9Lzo9enOofeHnvfqRVk/+tWP5wXjm7/3F+ZzRmwXt5PjdiAcDp1/h0f7A8OP+gh4JjwLnhO6dufBc0MfCc83DrwodO1GwYtDvwSOhmPgpXAcHB+cACeGrv3l0T/jjIVXhL3xroJXhn41vAaeE1SfBC+EjovxHF/9G+9a6PiMCupP//bbcbsk6rXPOJeFvXmZ53XwengDvBFOCV27W+Ct8DZ4O7wD3gnvgtOi/m54D7w34utvaujmo1/93Bd53R/t74x6/UyJ9uYxLeytN+6D8CH4MHwUTg/9cfgEfBI+DWfAZ+BMOCv0Z0J/Fs6Gc+Bz8AU4F84LLoALQ9d+Ufh/PvoxM+yNZ16zNqM7Ho9FfPOfHfbzQ38JvgxfgS/CV+Fr8A34JnwLvg3fge/CJXBp1L8U7RZHnCVRvyzyeznaGe+DyMs89ftR5GOcD6OsfcZ5H34Cl8MVcCX8NOw+DrvPodvN/dj53P35Kej85Tw9I+wmhr1+3Y6Om8ev84fHp9v5dej43Rt8K+wfCL/G+QJ+CT3PPQI9np03PM5vC9397TPouH0VunZuR8d5ebRbEXaed52XJ0fZevN3PrTfbg/PA1PDbnLo2n0Nnf8cF/fz96Dzgvud+/ei0OeGvf5uivz17/5j/qug4+p+8A1cDb+FP8Af4U/wZ7gGfg/XwnVwPfw1dO02wN9C/x3+EXnpz7yMax76+yV087Vff0bcDUHbGfdv+A/8F26Ef0U/fw1d+6KKm+B4fwfLoJeFxdDzjeVyoS8Kv54XtCuBzseOp+Or7jzpuDh//ha6+6XzsH6c/+zvxtCdJx1H/TgO5m/c5eGnAvUVYSmsBCtHfRW4JdwKbg23gVVhNbg93AHuCKuH3U6wBtw54u0Ca0WcGtHefLaN9tbXhLvCLaI/u0Uc4+4Y7apvRtd/7fCzXfg3P/MyTl1YD+4B94T1Q98j9AZwb9gQ7gMbwyZwX9gU7hd2zeD+Ead+6AdEHOPqd6+otz/6bxT5SPM8EB4Em0c/W0Rc9ZawVfSvRdSbp/mZj/m5XepA92v3g3ph5/5rngcFHY/aQXX9lYe7Q/cfj1P3qx2C5ndwtNsu2reGh8BDYRvYFraDHWBHeFjwcHgE7AQ7wy7wKHg0PCbqtTefY8OuY9SbV/ugedgP4+rPOMfB4yPvrvCEyLdT2GunP/2bVzfYHfaAJ8KTYE/YG/aBfeHJsF/o/eEAOBAOhkPgqWFnHt2jXvuTw858egd7RT8GbSaeZf3odyg8HQ6Dw+EIeCY8G54Dz4Uj4fnwgqjXfmjUaz886s+IuOdFO/1dBE+L/LXTj34vhqPgJXAsvBSOg5fBCXAivBxeAa8MO/0b76qwM97VcMxm4k6C18Lr4OjIXxpXv+apn+vD36Sws51+bgjazv5MCF079yePU49zt6f7lcf3hXBY2J8e7TzeHYdroMeh28/jz+PhRjg62o8LO/04z3l8Oo8cFmXnDeenU+DA0O3njVGvf+O5v5in4+TxNR5ODNouj1v9GHcKvAneHPpkeCu8Ley1ux3eAe+EU6M8LeytvzmoflfY3w3vgfeGrt398AH4IHwIPgwfgY/Bx+ET8En4VOhPhP40nAGfgTPhs6HPCM6CcyJ/85oefmZH/s/D+6K/0nF4Ac6F86DjMh8+HPqCyN88jG++xjdv85wTtL+Or/k8Gn70rx/9Gt88zXsRfBG+BF+O8qvwdfgGfBO+FWXrXwv9pWC2fwe+G3npZzFcEnaLw24pXAbfgx/A90P/GH4Cl8MVUf8R/Ax+Dr8Iqn8FP416434YZeu/hqs2k5/9sp/fwNXwW/h91H8X9T/Cn6Le8s/Qecr9xf3jzii/EvbOO25X91/zdjs4HzwVuvOB4+52WRm6drPCzjiOv/2y346n4+t4rYGO5zdh/wP8Oah/462K9vp3XvG84HnCcXDc7g575yXn8elhp+5+5fHh+H8J3S+XhL31Hk8fRHvzWgfXw19CXwt/C/1XuAH+Dv+Afwb/hv+E/V8R1/q1of8LN8Ki0k0oU1qo/xsspr4cLA8rwIqwNOpLYGW4BawCi8JOP5VC124ruHXko/8tw0/F0G1vf8tCx1d/jnPqxt0GVoXbwu3g9nAHuGNwJ1gjdO13hjXhLrAW3A3uHvGMXxvWCd0860a99jsE1etFO/OpGdw17OuFvkfkXS3yqA8bwL3g3rAh3Cf0xrAJ3Bc2hfsF94cHhK79gbA5bAFbBtUPhq2j3UHwkCjb3n7a70OjH21hu+h3w2jXHjYKO/OyX/uGbv72t2PEbxztmsE2kZ/9axX5tor2HcPe9g2jneNwGDwcHgE7wc5h1wUeBY8OHguPC1374yNeV3hCtNeuW/g7Ntqb3zFh1yPqOwWPhCeF3+6RV0/YC/aGfeHJsF/o/eEAOAgOhkOC6qfBodFuIDw9yrY/Aw6HI+CZsE/kf0rkfU7Et789QzfPcyOOcQcE1c+Djo/xzUd//cNuWMQZHOX+0f6szfRzJDwfXgAvghfDUcHRcEzo2o+Fl8JxcHxQfQK8Al4Jr4JXw2vgJHhd6NrdAK8P/caIa34XRv/V7af9mRz9tl6/juMlYXdt5G0/b4p8tXM8LodXhf3lYWde9ld/U6Js+5vD3vb2Y3S097rB6wPnkVug85jzoOfdWqF7Hnb+6RG67Zy3PF96nrgV3g7vgO6vd0a928Hzuec9r0c8DxvH/nid0Szs2oSunf4ahJ3jchucCi+DHgdDg+oToceD89mwqL8q9Lug+7XxHC/Hp0VQ3XF0nnOe9Hzk+cd591TYPco9o51+nH/NUz/6dTt7PI0M2q+pQXX92g/96Nft7HZ3+9wN74H3wvvhA/BB+DB8BD4Kp8PH4OPwqYgzLeqNc1/4fxrOiHrzMF/9Pxn5PAMfCl1/+p8e+hPh96nQzWMWfBbOhnPgc/B5OBfOg/PhIvgifAkuCLtZYaf/OcEXIi/jLQz/5qWfl6Nef8Z9Fb4GXw+qvwnfhu/Ad+ESuBQuC/19+AH8MHTtzOcj+DH8JHTtjGNc8zLPxZH/e9FO//ZjOVwRun5XRjv9GO8z+Dn8An4Jv4Jfw2/gavhtUP17+BP8Ga6JsvVr4Xr4S+T3W+RjfulvdZTXRT62WxX9tt645mFexv81+Eu03wB/CD/aG99+vQXd3s47bk+3r/OZ88XisHszdO3sn8efx7/b0+N+YdivCn0mdH5xPjYv/S4I2s759Tvo/vJBUN3xc//9FLp/bghdu6XRfkO0M0/z/h3+Af8M/g3/CV37f8NuIyyqVKhrV4xu+zKUy8JysASWhxVD164SLA29MtwCVoFbwS1D3wZWhdvCanB7uEPkZbvqoZtn1ajXvnJQfbuIb7yd4I6ha1cj6o27M6wQeewCa8FdQ98N7h712teGdWE9uEdQvT7cC+4NG8JGsDFsEmwK94t2zeD+oev/gGjXNOoPhPuGXea7T9jvFXYHhR/t3P8cB8dra1gldPczx8FxcfvvEHrjaNc87M3H/Mxnu9A9vupAt6/7Q03YErpfuJ9Ui3buJzWCtTbT3jgtoMe1+63zg/OHx+9WQce1VbTTz85B/ei3NTwEHgrbwLawXbAD7AgPg4fDI2Bn2AUeBY+Gx4R+ZLQ3v05h1y7adwj92OiX/dFf29DN0zjGt1/HweNh19C1OyHq7Y9+jWse3WEPeCLsCXvB3rAvPBn2g6fA/qFr3wcOCN343SJu97BXPynyHQgHRf6Dw6/6kMi/W7TXn+PsdjFu76jXvkfY2c790fdk/T3B5+jq/71Pi96htLBsve+3+r6rfrwv9H23s6DXTb6P43tp3k9atp33T77P5fs73l95/+R7WVL9ldJCe9/X0p/Xc/o1L99z8DrF66S30X2/QV17f0/1usb3BJxfvU7x/QDLznf+3ux863nX3+st14l2xjO+cf2dW/uaEcffuf390vnB+cL5T1075zl/3/T3SNu1r1So+z6U70fle/C+tzQt6idHve8X+D6K70P7/ojbp1XYWe97077nbDz9up//Bb3u9XrW69vWQXXPOx03035P6PWRz62legPodY3XOT53luqnRjuvV3zeKvcJv+bredPndFLdvP2939/vfZ/X3+/9fX5IlG3ne7m+v+nv7/4+7e/p/h7u+56WN0b7S6O9efgc5eDYj73f8zzleUl7n8N43vI5j3bqnl+8f/+xtFB3Pvf+2fnfed37T+d/76/Xhm67fA6hH/txGvS9cd9n9/0L34vwvS/fl/B3/wVBdX/3135h+PH9At+T8r0c31/yPYQqQeeNNeFH+68jvu8h6N/f+Xy+5PMmn1P7nMrnVv7eNXwzus+Z9Ofvb/4ep39/P/E5kPfzbn+fx0yK8jfR3nbmad7Oq16/eT3s9aHXjc1D9/q/WrQ/JnSvF7yO8n7I+ySvi/oFvY46NdrpZ0BQP/o1rvdz5q8//f8Y4+D9hvuJ87vzs/O153mPc+eRcsWbWALbldvEOXA27LAJRc9HfXv0XhK9L+yDfjLl/vAS9L5FhXpv9XKF7fTfGc5kPZmR1J8Pz6Ne/wPKFdpZr739KU//K8B56KWUX6L8IqxYXFjWvjL6Ssorwk+l4kJ93SYUPUt/ZsH1RYXl56Hbqz3tZ0b9ysjD7Wr/5lI/H/tF8Brqm7Pex0GuC4Lesnxh/Rnoo+Dn+PkquAqOxs71isZSHgMnwl+o/y7aq2tnfsYdFXkOoWy/DkY/FH6F7jpK1n+J3oHyt5RXFxe271i+UO9K+XfKG8KP69Sru958pTKbWApdz91yZah/1/1RN/9V+HVcl1Dvuiuuw+I6I65HshK7j+CH0PVEdiy7ia4roq5/2+vvZuh36zvTfi12fv/u9/Dqa6Dfgbv+hd+Db4kf18EoQ7kodNtVKVvYTj/6t1/riGs+fnevX/MvdZ5gfvW7Wq8rhsIXsP8SfgH9znYF5Y+h39dq73erfhdoe9v5Haz5LC1baO/3fH4X17JcYdnrn1bofl/i911V0as776L7PZrXszWo3ynsbFc1/G9D+WB4C7r3Pc3RG0Hf99XO7xGeg3Wwq+/8i+57/w3KFZazvf6N1wz6/q3XhZatPwA6fo5n7gdeX9pf/Zmnedtvx8H9wfsH4znejTah6HD2286wCXpXyj2ivmvY+edhtAv1NWFtyHRStAVs6vEOmX6K6lKuA0+vVKhrZzwPszoRT///xYNVoHHVt6HseBST8LWUb4C7eLzBaZtQVKb4f9utoX4p+rLgO9DztwO1CH1h8BX4R1Eh1T8OGtc8zFv/xtuXotvbfjvfnw1ne96l7Loqz5UU2lk/B/0F6Hosrs/jOkCuq/M0dvO8Hgm7uSWF7f+rRzcf47iOw3jP+9B1Gly3Qd31IVy34np014uw/jp01+dwvY4p6K5/Yf1kdP1af2tJYTv9DGO/d30K4z+CnePkuNmfBmzf+nB4pcJyLTgCfV+vA9HbBdvCM7HvTPlo2Ki4sKwf/dpOP+b3NPVPwRGhD6d8DnwG/cniQn2p1ynwCvT3KU8o+7/1t2E5z3+Ur/T8ib4efR18qGyh/iDl6XAGnAX/KS6kun7s/wJo3F8o69c8vc5rQdl4js84ym4nvwPw/T7X+z6L7VK9tNDOdcBPpOx7wr437HvSrn+f9a5T7/tfvpfqeutnU/a+33XhtbO+TvhxPWzj2g/7Zb7+vyPXK2gd9LrG62b/38yR6F2C+tGv33H7HbD/t8bn7n5Hnv8nx+++Lwo7de30az7m53tkvq/muq++9+X7YK7T7Htg1rues/Xa69f3mlxf2fUlLVv/VtA4rn/sdn0D6se8HSf/r1DVTSg6g/3R+WrbosKy81VT9vMmcLeiQqo77zRAb4DeGDZEr1tcWL9XUaGd8cyzJtR/K8rNsWsFy8KWRYX6QZQ7Uu4AW6N3KS6s13+zokL7DpSvpjwJ9oN94WnYDYM9w+5i9EHFhfX6GxR2+tO/+Y5BL2J+KgMnIpenXALHau51HZyOXpFyhWhXMewc54Oh8d2+j0H91GFerA3roXud6fkx7XaHB2Jfl/KecJ8yhfXaa9ca/QDKzYMtYZuws1172Ad9POUJcBD6WMpj4BD0vmUL7fUzuGyhvf1pDduHn3Mpm+cU9MlwLvo0ynfB+WUKqV5SrrC97eZhV43y6/CN4KuwMnwPLoMbyxTq/5YptNeukvdHkZdxzcP+voAfx/s57BdwXeZzscVwGbwGu0nwvbBbWVKoa2c7/SyHZZlHN1J+FLvHYbnyhXYz0V0PvgTOKldYtp1x7Jf9NM7GyLsh3Bu6LvcplP1/S/6/Jv8fiP8HamhJIdU/DL4ZfofD/lD/08yL89Beno/Q/f8m/v8Sr4uahJ31+tHvVKhf++P/pbL/jofj4zr8bgfXUXP9Wp9/uT6T69C6nqz2rsOm7vpert/ouoOuv+V6XK6n6XsFrhe3MuxdX1N/5uP6Ua5v6LpXxlN33UC/y/T7Ur9v9TtN1xmU6tnO61Xvj1wfcE90vwPxu0X1XEdQO/NwHGznunkj4rzgecL45uN+43nZ3zucB3zO53Z1nvG+3+cA3m97fer1qtf7/wdlbYlG
        </DataArray>
        <DataArray type="Int64" Name="offsets" format="binary" RangeMin="3" RangeMax="16044">
          AgAAAACAAAAgJwAAlhgAAKIHAAA=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
        </DataArray>
      </Polys>
    </Piece>
  </PolyData>
</VTKFile>
```
