## Supplementary material for "An integrated anatomical, functional and evolutionary view of the *Drosophila* olfactory system": Data S2: DataS2.seg_50.vtp

```
<?xml version="1.0"?>
<VTKFile type="PolyData" version="0.1" byte_order="LittleEndian" header_type="UInt32" compressor="vtkZLibDataCompressor">
  <PolyData>
    <FieldData>
      <Array type="String" Name="Segmentation_MasterRepresentation" NumberOfTuples="1" format="binary">
        AQAAAACAAAAPAAAAFwAAAA==eF5zzskvTk1RKC4tSktMTmUAAC02BWQ=
      </Array>
      <Array type="String" Name="Segment_ID" NumberOfTuples="1" format="binary">
        AQAAAACAAAAFAAAADQAAAA==eF5zCTDMZQAABAYBMw==
      </Array>
      <Array type="String" Name="Segment_Name" NumberOfTuples="1" format="binary">
        AQAAAACAAAAUAAAAHAAAAA==eF5zCTDM1fUsMjNJ1C1OTPb09NRNYQAAPc8Ftg==
      </Array>
      <DataArray type="Float64" Name="Segment_Color" NumberOfComponents="3" NumberOfTuples="1" format="binary" RangeMin="0.7605619242374478" RangeMax="0.7605619242374478">
        AQAAAACAAAAYAAAAGAAAAA==eF6TlASBk/Zfv4DAE/tQMLhqDwCEQwuN
        <InformationKey name="L2_NORM_RANGE" location="vtkDataArray" length="2">
          <Value index="0">
            0.76056192424
          </Value>
          <Value index="1">
            0.76056192424
          </Value>
        </InformationKey>
      </DataArray>
      <Array type="String" Name="Segment_Tags" NumberOfTuples="1" format="binary">
        AQAAAACAAACmAAAAiQAAAA==eF5tzEEKwjAQhWGPMhcQClIr7qQVcSEuknVgSIcSSGZKMi4C0rMbdOv28b/PUk6BJcpSr6y5ng0tiVhRgzB4VFokV0CeQetKsIfDBCYGTxluxJQxwoVRJVWIoehmRutO/dAfu25wNpTyor+bc9vvFzx4mak0erqPzwckLNr0r9Yq5967D4V4OpE=
      </Array>
      <Array type="String" Name="Segment_NameAutoGenerated" NumberOfTuples="1" format="binary">
        AQAAAACAAAACAAAACgAAAA==eF4zZAAAAGQAMg==
      </Array>
      <Array type="String" Name="Segment_ColorAutoGenerated" NumberOfTuples="1" format="binary">
        AQAAAACAAAACAAAACgAAAA==eF4zYAAAAGIAMQ==
      </Array>
      <Array type="String" Name="Segmentation_ConversionParameters" NumberOfTuples="1" format="binary">
        AQAAAACAAAAKCAAASwMAAA==eF61VU1v2zgQ3Z8yCFA3AQLBRlEgWGAPQbwBUqC7RbPYPdPSyGKXIgWSstcL/fi+IW1JdpJbe9BB5Hy8efNmuOZStypqZ6lWZXR+WBbLYc1Be64IX1+mS20pNkzRRWXI9u2GPbmaOmcOW2dDQV+V3fKvBG+6to6qMe4NnGglxypQ25cNBd12Rte6zHlx3LkQ9MbwTUF/K9OzhF4WdxQPHayMOWQkHKhSUVHgiCD/M20OdLd8R3sdG9dHMi5ou0U+lxNVHJU2oVg8t87FRu7GIj8Ol4cvaggng6mEEL2Dw3RTLB5c2/WRKfQecZis860yYVgNb9wUtKLrimvVm3hDv11ek/JMZXatClq+YWFdHK2Ay+htE8FTrUJEazZgo/Muc2Y4hCPkMVSlQ2fU4TbF6QNi6Jp28d/nfP8Hx/BhTTqku1Sl3bEP0q+WwXY1LIcXZ4J2XhnirXUoPUd+NAfQ9Xu15VlcoXXLlr0CSyW6h6MjwGKV/c/xXLcOpXfsa2HCRmhSQbgpNrEEB9SZy9QowH31/BLyJIrK2SQwgPhH28rtuXrWtvwCxa8hwkdtQPTqpQsmZeyXpKqTYbH45DQAzwF9yXXQt/ObYvGVa/ZsEQEztGVw5ECwPwzD09k/BA52dZfGCNJMGEC2b7VNg9DMbDFS8m/Uhk2rOqEuSiPQHiUaAu7S9T6k4SvH1hb0AIo3IslOw6z2riVFO2f6lm/RxlMiSC7CfPGnOCqZ8GncVtgoGRbkKMZubnRE5t+ouqCnmnR8D90fN8+t2GNxGINVsG3ZxjwTY1TglJ2QwuKAaZe2yvXutFxWUKyyAeo/g3JzzEWNyjizw9X91SllH52stfK8AqFRmbI3wiSGxbtOtP1WRTI7yQQZWlexEWP54f8iihGAk+tEw7lST30bG7rX4AONw87LyxqhsMVzBlk6r/gcEyZX9FhIg/Ml7mwlS8AY1YVJRLLlPrOHyVxaAVpCQaCw5j2FRvlZyjDf96+CCiOco6uuJ4fTqhf6917HNPgKux6zI1P26FV6sPBKjUW6H6/I+58gvcVfjefQOCNDlqtI79QF0DhapQmWo/PVOR9qGCiZm3qiJQPZcNwzBL0kZSu8bYtfvgPPU+nn
      </Array>
      <Array type="String" Name="Segmentation_ContainedRepresentationNames" NumberOfTuples="1" format="binary">
        AQAAAACAAAAQAAAAGAAAAA==eF5zzskvTk1RKC4tSktMTq1hAAAzkgXg
      </Array>
    </FieldData>
    <Piece NumberOfPoints="5240" NumberOfVerts="0" NumberOfLines="0" NumberOfStrips="0" NumberOfPolys="1310">
      <PointData>
      </PointData>
      <CellData>
        <DataArray type="Float32" Name="GroupIds" format="binary" RangeMin="0" RangeMax="0">
          AQAAAACAAAB4FAAAHAAAAA==eF7twTEBAAAAwqD1T20JT6AAAAAAAL4GFHgAAQ==
        </DataArray>
      </CellData>
      <Points>
        <DataArray type="Float32" Name="Points" NumberOfComponents="3" format="binary" RangeMin="516820.44919377565" RangeMax="554919.0279835681">
          AgAAAACAAACgdQAANSoAAMQmAAA=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
          <InformationKey name="L2_NORM_RANGE" location="vtkDataArray" length="2">
            <Value index="0">
              516820.44919
            </Value>
            <Value index="1">
              554919.02798
            </Value>
          </InformationKey>
        </DataArray>
      </Points>
      <Verts>
        <DataArray type="Int64" Name="connectivity" format="binary" RangeMin="1e+299" RangeMax="-1e+299">
          AAAAAACAAAAAAAAA
        </DataArray>
        <DataArray type="Int64" Name="offsets" format="binary" RangeMin="1e+299" RangeMax="-1e+299">
          AAAAAACAAAAAAAAA
        </DataArray>
      </Verts>
      <Lines>
        <DataArray type="Int64" Name="connectivity" format="binary" RangeMin="1e+299" RangeMax="-1e+299">
          AAAAAACAAAAAAAAA
        </DataArray>
        <DataArray type="Int64" Name="offsets" format="binary" RangeMin="1e+299" RangeMax="-1e+299">
          AAAAAACAAAAAAAAA
        </DataArray>
      </Lines>
      <Strips>
        <DataArray type="Int64" Name="connectivity" format="binary" RangeMin="1e+299" RangeMax="-1e+299">
          AAAAAACAAAAAAAAA
        </DataArray>
        <DataArray type="Int64" Name="offsets" format="binary" RangeMin="1e+299" RangeMax="-1e+299">
          AAAAAACAAAAAAAAA
        </DataArray>
      </Strips>
      <Polys>
        <DataArray type="Int64" Name="connectivity" format="binary" RangeMin="0" RangeMax="5239">
          AgAAAACAAADAIwAATBgAAOkGAAA=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
        </DataArray>
        <DataArray type="Int64" Name="offsets" format="binary" RangeMin="4" RangeMax="5240">
          AQAAAACAAADwKAAA6AYAAA==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
        </DataArray>
      </Polys>
    </Piece>
  </PolyData>
</VTKFile>
```
