## Supplementary material for "An integrated anatomical, functional and evolutionary view of the *Drosophila* olfactory system": Data S2: DataS2.seg_51.vtp

```
<?xml version="1.0"?>
<VTKFile type="PolyData" version="0.1" byte_order="LittleEndian" header_type="UInt32" compressor="vtkZLibDataCompressor">
  <PolyData>
    <FieldData>
      <Array type="String" Name="Segmentation_MasterRepresentation" NumberOfTuples="1" format="binary">
        AQAAAACAAAAPAAAAFwAAAA==eF5zzskvTk1RKC4tSktMTmUAAC02BWQ=
      </Array>
      <Array type="String" Name="Segment_ID" NumberOfTuples="1" format="binary">
        AQAAAACAAAAFAAAADQAAAA==eF4LCzDMYQAABF4BRA==
      </Array>
      <Array type="String" Name="Segment_Name" NumberOfTuples="1" format="binary">
        AQAAAACAAAARAAAAGQAAAA==eF4LCzDM0fUsMjJM1C1OTPa0ZwAALZUE3A==
      </Array>
      <DataArray type="Float64" Name="Segment_Color" NumberOfComponents="3" NumberOfTuples="1" format="binary" RangeMin="1.2565858800009502" RangeMax="1.2565858800009502">
        AQAAAACAAAAYAAAAEAAAAA==eF4zNweB5/bmaDQAVgQHUQ==
        <InformationKey name="L2_NORM_RANGE" location="vtkDataArray" length="2">
          <Value index="0">
            1.25658588
          </Value>
          <Value index="1">
            1.25658588
          </Value>
        </InformationKey>
      </DataArray>
      <Array type="String" Name="Segment_Tags" NumberOfTuples="1" format="binary">
        AQAAAACAAACmAAAAiQAAAA==eF5tzEEKwjAQhWGPMhcQClIr7qQVcSEuknVgSIcSSGZKMi4C0rMbdOv28b/PUk6BJcpSr6y5ng0tiVhRgzB4VFokV0CeQetKsIfDBCYGTxluxJQxwoVRJVWIoehmRutO/dAfu25wNpTyor+bc9vvFzx4mak0erqPzwckLNr0r9Yq5967D4V4OpE=
      </Array>
      <Array type="String" Name="Segment_NameAutoGenerated" NumberOfTuples="1" format="binary">
        AQAAAACAAAACAAAACgAAAA==eF4zZAAAAGQAMg==
      </Array>
      <Array type="String" Name="Segment_ColorAutoGenerated" NumberOfTuples="1" format="binary">
        AQAAAACAAAACAAAACgAAAA==eF4zYAAAAGIAMQ==
      </Array>
      <Array type="String" Name="Segmentation_ConversionParameters" NumberOfTuples="1" format="binary">
        AQAAAACAAAAKCAAASwMAAA==eF61VU1v2zgQ3Z8yCFA3AQLBRlEgWGAPQbwBUqC7RbPYPdPSyGKXIgWSstcL/fi+IW1JdpJbe9BB5Hy8efNmuOZStypqZ6lWZXR+WBbLYc1Be64IX1+mS20pNkzRRWXI9u2GPbmaOmcOW2dDQV+V3fKvBG+6to6qMe4NnGglxypQ25cNBd12Rte6zHlx3LkQ9MbwTUF/K9OzhF4WdxQPHayMOWQkHKhSUVHgiCD/M20OdLd8R3sdG9dHMi5ou0U+lxNVHJU2oVg8t87FRu7GIj8Ol4cvaggng6mEEL2Dw3RTLB5c2/WRKfQecZis860yYVgNb9wUtKLrimvVm3hDv11ek/JMZXatClq+YWFdHK2Ay+htE8FTrUJEazZgo/Muc2Y4hCPkMVSlQ2fU4TbF6QNi6Jp28d/nfP8Hx/BhTTqku1Sl3bEP0q+WwXY1LIcXZ4J2XhnirXUoPUd+NAfQ9Xu15VlcoXXLlr0CSyW6h6MjwGKV/c/xXLcOpXfsa2HCRmhSQbgpNrEEB9SZy9QowH31/BLyJIrK2SQwgPhH28rtuXrWtvwCxa8hwkdtQPTqpQsmZeyXpKqTYbH45DQAzwF9yXXQt/ObYvGVa/ZsEQEztGVw5ECwPwzD09k/BA52dZfGCNJMGEC2b7VNg9DMbDFS8m/Uhk2rOqEuSiPQHiUaAu7S9T6k4SvH1hb0AIo3IslOw6z2riVFO2f6lm/RxlMiSC7CfPGnOCqZ8GncVtgoGRbkKMZubnRE5t+ouqCnmnR8D90fN8+t2GNxGINVsG3ZxjwTY1TglJ2QwuKAaZe2yvXutFxWUKyyAeo/g3JzzEWNyjizw9X91SllH52stfK8AqFRmbI3wiSGxbtOtP1WRTI7yQQZWlexEWP54f8iihGAk+tEw7lST30bG7rX4AONw87LyxqhsMVzBlk6r/gcEyZX9FhIg/Ml7mwlS8AY1YVJRLLlPrOHyVxaAVpCQaCw5j2FRvlZyjDf96+CCiOco6uuJ4fTqhf6917HNPgKux6zI1P26FV6sPBKjUW6H6/I+58gvcVfjefQOCNDlqtI79QF0DhapQmWo/PVOR9qGCiZm3qiJQPZcNwzBL0kZSu8bYtfvgPPU+nn
      </Array>
      <Array type="String" Name="Segmentation_ContainedRepresentationNames" NumberOfTuples="1" format="binary">
        AQAAAACAAAAQAAAAGAAAAA==eF5zzskvTk1RKC4tSktMTq1hAAAzkgXg
      </Array>
    </FieldData>
    <Piece NumberOfPoints="2366" NumberOfVerts="0" NumberOfLines="0" NumberOfStrips="0" NumberOfPolys="4728">
      <PointData>
      </PointData>
      <CellData>
        <DataArray type="Float32" Name="GroupIds" format="binary" RangeMin="0" RangeMax="0">
          AQAAAACAAADgSQAAKQAAAA==eF7twTEBAAAAwqD1T20JT6AAAAAAAAAAAAAAAAAAAAAAAAB4GkngAAE=
        </DataArray>
      </CellData>
      <Points>
        <DataArray type="Float64" Name="Points" NumberOfComponents="3" format="binary" RangeMin="521065.92779270146" RangeMax="544274.7776234004">
          AgAAAACAAADQXQAAVDUAAO8mAAA=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
          <InformationKey name="L2_NORM_RANGE" location="vtkDataArray" length="2">
            <Value index="0">
              521065.92779
            </Value>
            <Value index="1">
              544274.77762
            </Value>
          </InformationKey>
        </DataArray>
      </Points>
      <Verts>
        <DataArray type="Int64" Name="connectivity" format="binary" RangeMin="1e+299" RangeMax="-1e+299">
          AAAAAACAAAAAAAAA
        </DataArray>
        <DataArray type="Int64" Name="offsets" format="binary" RangeMin="1e+299" RangeMax="-1e+299">
          AAAAAACAAAAAAAAA
        </DataArray>
      </Verts>
      <Lines>
        <DataArray type="Int64" Name="connectivity" format="binary" RangeMin="1e+299" RangeMax="-1e+299">
          AAAAAACAAAAAAAAA
        </DataArray>
        <DataArray type="Int64" Name="offsets" format="binary" RangeMin="1e+299" RangeMax="-1e+299">
          AAAAAACAAAAAAAAA
        </DataArray>
      </Lines>
      <Strips>
        <DataArray type="Int64" Name="connectivity" format="binary" RangeMin="1e+299" RangeMax="-1e+299">
          AAAAAACAAAAAAAAA
        </DataArray>
        <DataArray type="Int64" Name="offsets" format="binary" RangeMin="1e+299" RangeMax="-1e+299">
          AAAAAACAAAAAAAAA
        </DataArray>
      </Strips>
      <Polys>
        <DataArray type="Int64" Name="connectivity" format="binary" RangeMin="0" RangeMax="2365">
          BAAAAACAAABAOwAAsBkAAJIaAACwGQAAxwwAAA==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
        </DataArray>
        <DataArray type="Int64" Name="offsets" format="binary" RangeMin="3" RangeMax="14184">
          AgAAAACAAADAEwAAlhgAAPIDAAA=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
        </DataArray>
      </Polys>
    </Piece>
  </PolyData>
</VTKFile>
```
