## Supplementary material for "An integrated anatomical, functional and evolutionary view of the *Drosophila* olfactory system": Data S2: DataS2.seg_52.vtp

```
<?xml version="1.0"?>
<VTKFile type="PolyData" version="0.1" byte_order="LittleEndian" header_type="UInt32" compressor="vtkZLibDataCompressor">
  <PolyData>
    <FieldData>
      <Array type="String" Name="Segmentation_MasterRepresentation" NumberOfTuples="1" format="binary">
        AQAAAACAAAAPAAAAFwAAAA==eF5zzskvTk1RKC4tSktMTmUAAC02BWQ=
      </Array>
      <Array type="String" Name="Segment_ID" NumberOfTuples="1" format="binary">
        AQAAAACAAAAEAAAADAAAAA==eF4LCzBhAAACtADb
      </Array>
      <Array type="String" Name="Segment_Name" NumberOfTuples="1" format="binary">
        AQAAAACAAAAXAAAAHAAAAA==eF4LCzDR9SwyMUjULU5M9rTXAZGe9gwAUW0GqA==
      </Array>
      <DataArray type="Float64" Name="Segment_Color" NumberOfComponents="3" NumberOfTuples="1" format="binary" RangeMin="1.2565858800009502" RangeMax="1.2565858800009502">
        AQAAAACAAAAYAAAAEAAAAA==eF4zNweB5/bmaDQAVgQHUQ==
        <InformationKey name="L2_NORM_RANGE" location="vtkDataArray" length="2">
          <Value index="0">
            1.25658588
          </Value>
          <Value index="1">
            1.25658588
          </Value>
        </InformationKey>
      </DataArray>
      <Array type="String" Name="Segment_Tags" NumberOfTuples="1" format="binary">
        AQAAAACAAACmAAAAiQAAAA==eF5tzEEKwjAQhWGPMhcQClIr7qQVcSEuknVgSIcSSGZKMi4C0rMbdOv28b/PUk6BJcpSr6y5ng0tiVhRgzB4VFokV0CeQetKsIfDBCYGTxluxJQxwoVRJVWIoehmRutO/dAfu25wNpTyor+bc9vvFzx4mak0erqPzwckLNr0r9Yq5967D4V4OpE=
      </Array>
      <Array type="String" Name="Segment_NameAutoGenerated" NumberOfTuples="1" format="binary">
        AQAAAACAAAACAAAACgAAAA==eF4zZAAAAGQAMg==
      </Array>
      <Array type="String" Name="Segment_ColorAutoGenerated" NumberOfTuples="1" format="binary">
        AQAAAACAAAACAAAACgAAAA==eF4zYAAAAGIAMQ==
      </Array>
      <Array type="String" Name="Segmentation_ConversionParameters" NumberOfTuples="1" format="binary">
        AQAAAACAAAAKCAAASwMAAA==eF61VU1v2zgQ3Z8yCFA3AQLBRlEgWGAPQbwBUqC7RbPYPdPSyGKXIgWSstcL/fi+IW1JdpJbe9BB5Hy8efNmuOZStypqZ6lWZXR+WBbLYc1Be64IX1+mS20pNkzRRWXI9u2GPbmaOmcOW2dDQV+V3fKvBG+6to6qMe4NnGglxypQ25cNBd12Rte6zHlx3LkQ9MbwTUF/K9OzhF4WdxQPHayMOWQkHKhSUVHgiCD/M20OdLd8R3sdG9dHMi5ou0U+lxNVHJU2oVg8t87FRu7GIj8Ol4cvaggng6mEEL2Dw3RTLB5c2/WRKfQecZis860yYVgNb9wUtKLrimvVm3hDv11ek/JMZXatClq+YWFdHK2Ay+htE8FTrUJEazZgo/Muc2Y4hCPkMVSlQ2fU4TbF6QNi6Jp28d/nfP8Hx/BhTTqku1Sl3bEP0q+WwXY1LIcXZ4J2XhnirXUoPUd+NAfQ9Xu15VlcoXXLlr0CSyW6h6MjwGKV/c/xXLcOpXfsa2HCRmhSQbgpNrEEB9SZy9QowH31/BLyJIrK2SQwgPhH28rtuXrWtvwCxa8hwkdtQPTqpQsmZeyXpKqTYbH45DQAzwF9yXXQt/ObYvGVa/ZsEQEztGVw5ECwPwzD09k/BA52dZfGCNJMGEC2b7VNg9DMbDFS8m/Uhk2rOqEuSiPQHiUaAu7S9T6k4SvH1hb0AIo3IslOw6z2riVFO2f6lm/RxlMiSC7CfPGnOCqZ8GncVtgoGRbkKMZubnRE5t+ouqCnmnR8D90fN8+t2GNxGINVsG3ZxjwTY1TglJ2QwuKAaZe2yvXutFxWUKyyAeo/g3JzzEWNyjizw9X91SllH52stfK8AqFRmbI3wiSGxbtOtP1WRTI7yQQZWlexEWP54f8iihGAk+tEw7lST30bG7rX4AONw87LyxqhsMVzBlk6r/gcEyZX9FhIg/Ml7mwlS8AY1YVJRLLlPrOHyVxaAVpCQaCw5j2FRvlZyjDf96+CCiOco6uuJ4fTqhf6917HNPgKux6zI1P26FV6sPBKjUW6H6/I+58gvcVfjefQOCNDlqtI79QF0DhapQmWo/PVOR9qGCiZm3qiJQPZcNwzBL0kZSu8bYtfvgPPU+nn
      </Array>
      <Array type="String" Name="Segmentation_ContainedRepresentationNames" NumberOfTuples="1" format="binary">
        AQAAAACAAAAQAAAAGAAAAA==eF5zzskvTk1RKC4tSktMTq1hAAAzkgXg
      </Array>
    </FieldData>
    <Piece NumberOfPoints="2097" NumberOfVerts="0" NumberOfLines="0" NumberOfStrips="0" NumberOfPolys="4190">
      <PointData>
      </PointData>
      <CellData>
        <DataArray type="Float32" Name="GroupIds" format="binary" RangeMin="0" RangeMax="0">
          AQAAAACAAAB4QQAAJgAAAA==eF7twQEBAAAAgiD/r25IQAEAAAAAAAAAAAAAAAAAAAB8GkF4AAE=
        </DataArray>
      </CellData>
      <Points>
        <DataArray type="Float64" Name="Points" NumberOfComponents="3" format="binary" RangeMin="504870.5498332363" RangeMax="571093.9434946432">
          AgAAAACAAACYRAAAcTAAAGoaAAA=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
          <InformationKey name="L2_NORM_RANGE" location="vtkDataArray" length="2">
            <Value index="0">
              504870.54983
            </Value>
            <Value index="1">
              571093.94349
            </Value>
          </InformationKey>
        </DataArray>
      </Points>
      <Verts>
        <DataArray type="Int64" Name="connectivity" format="binary" RangeMin="1e+299" RangeMax="-1e+299">
          AAAAAACAAAAAAAAA
        </DataArray>
        <DataArray type="Int64" Name="offsets" format="binary" RangeMin="1e+299" RangeMax="-1e+299">
          AAAAAACAAAAAAAAA
        </DataArray>
      </Verts>
      <Lines>
        <DataArray type="Int64" Name="connectivity" format="binary" RangeMin="1e+299" RangeMax="-1e+299">
          AAAAAACAAAAAAAAA
        </DataArray>
        <DataArray type="Int64" Name="offsets" format="binary" RangeMin="1e+299" RangeMax="-1e+299">
          AAAAAACAAAAAAAAA
        </DataArray>
      </Lines>
      <Strips>
        <DataArray type="Int64" Name="connectivity" format="binary" RangeMin="1e+299" RangeMax="-1e+299">
          AAAAAACAAAAAAAAA
        </DataArray>
        <DataArray type="Int64" Name="offsets" format="binary" RangeMin="1e+299" RangeMax="-1e+299">
          AAAAAACAAAAAAAAA
        </DataArray>
      </Strips>
      <Polys>
        <DataArray type="Int64" Name="connectivity" format="binary" RangeMin="0" RangeMax="2096">
          BAAAAACAAADQCAAAfBkAADcbAACcGgAAYwIAAA==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
        </DataArray>
        <DataArray type="Int64" Name="offsets" format="binary" RangeMin="3" RangeMax="12570">
          AgAAAACAAADwAgAAlhgAAMUAAAA=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
        </DataArray>
      </Polys>
    </Piece>
  </PolyData>
</VTKFile>
```
