## Supplementary material for "An integrated anatomical, functional and evolutionary view of the *Drosophila* olfactory system": Data S2: DataS2.seg_53.vtp

```
<?xml version="1.0"?>
<VTKFile type="PolyData" version="0.1" byte_order="LittleEndian" header_type="UInt32" compressor="vtkZLibDataCompressor">
  <PolyData>
    <FieldData>
      <Array type="String" Name="Segmentation_MasterRepresentation" NumberOfTuples="1" format="binary">
        AQAAAACAAAAPAAAAFwAAAA==eF5zzskvTk1RKC4tSktMTmUAAC02BWQ=
      </Array>
      <Array type="String" Name="Segment_ID" NumberOfTuples="1" format="binary">
        AQAAAACAAAAHAAAADwAAAA==eF4LCzDMjTdkAAAIaQHV
      </Array>
      <Array type="String" Name="Segment_Name" NumberOfTuples="1" format="binary">
        AQAAAACAAAARAAAAGQAAAA==eF4LCzDM1fUsMrNI1C1OTPa0ZwAALgoE6A==
      </Array>
      <DataArray type="Float64" Name="Segment_Color" NumberOfComponents="3" NumberOfTuples="1" format="binary" RangeMin="1.2565858800009502" RangeMax="1.2565858800009502">
        AQAAAACAAAAYAAAAEAAAAA==eF4zNweB5/bmaDQAVgQHUQ==
        <InformationKey name="L2_NORM_RANGE" location="vtkDataArray" length="2">
          <Value index="0">
            1.25658588
          </Value>
          <Value index="1">
            1.25658588
          </Value>
        </InformationKey>
      </DataArray>
      <Array type="String" Name="Segment_Tags" NumberOfTuples="1" format="binary">
        AQAAAACAAACmAAAAiQAAAA==eF5tzEEKwjAQhWGPMhcQClIr7qQVcSEuknVgSIcSSGZKMi4C0rMbdOv28b/PUk6BJcpSr6y5ng0tiVhRgzB4VFokV0CeQetKsIfDBCYGTxluxJQxwoVRJVWIoehmRutO/dAfu25wNpTyor+bc9vvFzx4mak0erqPzwckLNr0r9Yq5967D4V4OpE=
      </Array>
      <Array type="String" Name="Segment_NameAutoGenerated" NumberOfTuples="1" format="binary">
        AQAAAACAAAACAAAACgAAAA==eF4zZAAAAGQAMg==
      </Array>
      <Array type="String" Name="Segment_ColorAutoGenerated" NumberOfTuples="1" format="binary">
        AQAAAACAAAACAAAACgAAAA==eF4zYAAAAGIAMQ==
      </Array>
      <Array type="String" Name="Segmentation_ConversionParameters" NumberOfTuples="1" format="binary">
        AQAAAACAAAAKCAAASwMAAA==eF61VU1v2zgQ3Z8yCFA3AQLBRlEgWGAPQbwBUqC7RbPYPdPSyGKXIgWSstcL/fi+IW1JdpJbe9BB5Hy8efNmuOZStypqZ6lWZXR+WBbLYc1Be64IX1+mS20pNkzRRWXI9u2GPbmaOmcOW2dDQV+V3fKvBG+6to6qMe4NnGglxypQ25cNBd12Rte6zHlx3LkQ9MbwTUF/K9OzhF4WdxQPHayMOWQkHKhSUVHgiCD/M20OdLd8R3sdG9dHMi5ou0U+lxNVHJU2oVg8t87FRu7GIj8Ol4cvaggng6mEEL2Dw3RTLB5c2/WRKfQecZis860yYVgNb9wUtKLrimvVm3hDv11ek/JMZXatClq+YWFdHK2Ay+htE8FTrUJEazZgo/Muc2Y4hCPkMVSlQ2fU4TbF6QNi6Jp28d/nfP8Hx/BhTTqku1Sl3bEP0q+WwXY1LIcXZ4J2XhnirXUoPUd+NAfQ9Xu15VlcoXXLlr0CSyW6h6MjwGKV/c/xXLcOpXfsa2HCRmhSQbgpNrEEB9SZy9QowH31/BLyJIrK2SQwgPhH28rtuXrWtvwCxa8hwkdtQPTqpQsmZeyXpKqTYbH45DQAzwF9yXXQt/ObYvGVa/ZsEQEztGVw5ECwPwzD09k/BA52dZfGCNJMGEC2b7VNg9DMbDFS8m/Uhk2rOqEuSiPQHiUaAu7S9T6k4SvH1hb0AIo3IslOw6z2riVFO2f6lm/RxlMiSC7CfPGnOCqZ8GncVtgoGRbkKMZubnRE5t+ouqCnmnR8D90fN8+t2GNxGINVsG3ZxjwTY1TglJ2QwuKAaZe2yvXutFxWUKyyAeo/g3JzzEWNyjizw9X91SllH52stfK8AqFRmbI3wiSGxbtOtP1WRTI7yQQZWlexEWP54f8iihGAk+tEw7lST30bG7rX4AONw87LyxqhsMVzBlk6r/gcEyZX9FhIg/Ml7mwlS8AY1YVJRLLlPrOHyVxaAVpCQaCw5j2FRvlZyjDf96+CCiOco6uuJ4fTqhf6917HNPgKux6zI1P26FV6sPBKjUW6H6/I+58gvcVfjefQOCNDlqtI79QF0DhapQmWo/PVOR9qGCiZm3qiJQPZcNwzBL0kZSu8bYtfvgPPU+nn
      </Array>
      <Array type="String" Name="Segmentation_ContainedRepresentationNames" NumberOfTuples="1" format="binary">
        AQAAAACAAAAQAAAAGAAAAA==eF5zzskvTk1RKC4tSktMTq1hAAAzkgXg
      </Array>
    </FieldData>
    <Piece NumberOfPoints="10936" NumberOfVerts="0" NumberOfLines="0" NumberOfStrips="0" NumberOfPolys="2734">
      <PointData>
      </PointData>
      <CellData>
        <DataArray type="Float32" Name="GroupIds" format="binary" RangeMin="0" RangeMax="0">
          AQAAAACAAAC4KgAAIQAAAA==eF7twTEBAAAAwqD1T20KP6AAAAAAAAAAAAAA4G8quAAB
        </DataArray>
      </CellData>
      <Points>
        <DataArray type="Float32" Name="Points" NumberOfComponents="3" format="binary" RangeMin="534497.8063499101" RangeMax="555585.3585060107">
          BQAAAACAAACgAAAAdCsAAOErAAAjLAAAwSwAAIcAAAA=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
          <InformationKey name="L2_NORM_RANGE" location="vtkDataArray" length="2">
            <Value index="0">
              534497.80635
            </Value>
            <Value index="1">
              555585.35851
            </Value>
          </InformationKey>
        </DataArray>
      </Points>
      <Verts>
        <DataArray type="Int64" Name="connectivity" format="binary" RangeMin="1e+299" RangeMax="-1e+299">
          AAAAAACAAAAAAAAA
        </DataArray>
        <DataArray type="Int64" Name="offsets" format="binary" RangeMin="1e+299" RangeMax="-1e+299">
          AAAAAACAAAAAAAAA
        </DataArray>
      </Verts>
      <Lines>
        <DataArray type="Int64" Name="connectivity" format="binary" RangeMin="1e+299" RangeMax="-1e+299">
          AAAAAACAAAAAAAAA
        </DataArray>
        <DataArray type="Int64" Name="offsets" format="binary" RangeMin="1e+299" RangeMax="-1e+299">
          AAAAAACAAAAAAAAA
        </DataArray>
      </Lines>
      <Strips>
        <DataArray type="Int64" Name="connectivity" format="binary" RangeMin="1e+299" RangeMax="-1e+299">
          AAAAAACAAAAAAAAA
        </DataArray>
        <DataArray type="Int64" Name="offsets" format="binary" RangeMin="1e+299" RangeMax="-1e+299">
          AAAAAACAAAAAAAAA
        </DataArray>
      </Strips>
      <Polys>
        <DataArray type="Int64" Name="connectivity" format="binary" RangeMin="0" RangeMax="10935">
          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
        </DataArray>
        <DataArray type="Int64" Name="offsets" format="binary" RangeMin="4" RangeMax="10936">
          AQAAAACAAABwVQAAHg4AAA==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
        </DataArray>
      </Polys>
    </Piece>
  </PolyData>
</VTKFile>
```
