## Supplementary material for "An integrated anatomical, functional and evolutionary view of the *Drosophila* olfactory system": Data S2: DataS2.seg_54.vtp

```
<?xml version="1.0"?>
<VTKFile type="PolyData" version="0.1" byte_order="LittleEndian" header_type="UInt32" compressor="vtkZLibDataCompressor">
  <PolyData>
    <FieldData>
      <Array type="String" Name="Segmentation_MasterRepresentation" NumberOfTuples="1" format="binary">
        AQAAAACAAAAPAAAAFwAAAA==eF5zzskvTk1RKC4tSktMTmUAAC02BWQ=
      </Array>
      <Array type="String" Name="Segment_ID" NumberOfTuples="1" format="binary">
        AQAAAACAAAAEAAAADAAAAA==eF4LCzBlAAACtgDc
      </Array>
      <Array type="String" Name="Segment_Name" NumberOfTuples="1" format="binary">
        AQAAAACAAAAQAAAAGAAAAA==eF4LCzDV9Swys0jULU5M9vRkAAAniASJ
      </Array>
      <DataArray type="Float64" Name="Segment_Color" NumberOfComponents="3" NumberOfTuples="1" format="binary" RangeMin="1.2565858800009502" RangeMax="1.2565858800009502">
        AQAAAACAAAAYAAAAEAAAAA==eF4zNweB5/bmaDQAVgQHUQ==
        <InformationKey name="L2_NORM_RANGE" location="vtkDataArray" length="2">
          <Value index="0">
            1.25658588
          </Value>
          <Value index="1">
            1.25658588
          </Value>
        </InformationKey>
      </DataArray>
      <Array type="String" Name="Segment_Tags" NumberOfTuples="1" format="binary">
        AQAAAACAAACmAAAAiQAAAA==eF5tzEEKwjAQhWGPMhcQClIr7qQVcSEuknVgSIcSSGZKMi4C0rMbdOv28b/PUk6BJcpSr6y5ng0tiVhRgzB4VFokV0CeQetKsIfDBCYGTxluxJQxwoVRJVWIoehmRutO/dAfu25wNpTyor+bc9vvFzx4mak0erqPzwckLNr0r9Yq5967D4V4OpE=
      </Array>
      <Array type="String" Name="Segment_NameAutoGenerated" NumberOfTuples="1" format="binary">
        AQAAAACAAAACAAAACgAAAA==eF4zZAAAAGQAMg==
      </Array>
      <Array type="String" Name="Segment_ColorAutoGenerated" NumberOfTuples="1" format="binary">
        AQAAAACAAAACAAAACgAAAA==eF4zYAAAAGIAMQ==
      </Array>
      <Array type="String" Name="Segmentation_ConversionParameters" NumberOfTuples="1" format="binary">
        AQAAAACAAAAKCAAASwMAAA==eF61VU1v2zgQ3Z8yCFA3AQLBRlEgWGAPQbwBUqC7RbPYPdPSyGKXIgWSstcL/fi+IW1JdpJbe9BB5Hy8efNmuOZStypqZ6lWZXR+WBbLYc1Be64IX1+mS20pNkzRRWXI9u2GPbmaOmcOW2dDQV+V3fKvBG+6to6qMe4NnGglxypQ25cNBd12Rte6zHlx3LkQ9MbwTUF/K9OzhF4WdxQPHayMOWQkHKhSUVHgiCD/M20OdLd8R3sdG9dHMi5ou0U+lxNVHJU2oVg8t87FRu7GIj8Ol4cvaggng6mEEL2Dw3RTLB5c2/WRKfQecZis860yYVgNb9wUtKLrimvVm3hDv11ek/JMZXatClq+YWFdHK2Ay+htE8FTrUJEazZgo/Muc2Y4hCPkMVSlQ2fU4TbF6QNi6Jp28d/nfP8Hx/BhTTqku1Sl3bEP0q+WwXY1LIcXZ4J2XhnirXUoPUd+NAfQ9Xu15VlcoXXLlr0CSyW6h6MjwGKV/c/xXLcOpXfsa2HCRmhSQbgpNrEEB9SZy9QowH31/BLyJIrK2SQwgPhH28rtuXrWtvwCxa8hwkdtQPTqpQsmZeyXpKqTYbH45DQAzwF9yXXQt/ObYvGVa/ZsEQEztGVw5ECwPwzD09k/BA52dZfGCNJMGEC2b7VNg9DMbDFS8m/Uhk2rOqEuSiPQHiUaAu7S9T6k4SvH1hb0AIo3IslOw6z2riVFO2f6lm/RxlMiSC7CfPGnOCqZ8GncVtgoGRbkKMZubnRE5t+ouqCnmnR8D90fN8+t2GNxGINVsG3ZxjwTY1TglJ2QwuKAaZe2yvXutFxWUKyyAeo/g3JzzEWNyjizw9X91SllH52stfK8AqFRmbI3wiSGxbtOtP1WRTI7yQQZWlexEWP54f8iihGAk+tEw7lST30bG7rX4AONw87LyxqhsMVzBlk6r/gcEyZX9FhIg/Ml7mwlS8AY1YVJRLLlPrOHyVxaAVpCQaCw5j2FRvlZyjDf96+CCiOco6uuJ4fTqhf6917HNPgKux6zI1P26FV6sPBKjUW6H6/I+58gvcVfjefQOCNDlqtI79QF0DhapQmWo/PVOR9qGCiZm3qiJQPZcNwzBL0kZSu8bYtfvgPPU+nn
      </Array>
      <Array type="String" Name="Segmentation_ContainedRepresentationNames" NumberOfTuples="1" format="binary">
        AQAAAACAAAAQAAAAGAAAAA==eF5zzskvTk1RKC4tSktMTq1hAAAzkgXg
      </Array>
    </FieldData>
    <Piece NumberOfPoints="10384" NumberOfVerts="0" NumberOfLines="0" NumberOfStrips="0" NumberOfPolys="2596">
      <PointData>
      </PointData>
      <CellData>
        <DataArray type="Float32" Name="GroupIds" format="binary" RangeMin="0" RangeMax="0">
          AQAAAACAAACQKAAAIQAAAA==eF7twTEBAAAAwqD1T20IX6AAAAAAAAAAAAAAPgMokAAB
        </DataArray>
      </CellData>
      <Points>
        <DataArray type="Float32" Name="Points" NumberOfComponents="3" format="binary" RangeMin="528011.1532794891" RangeMax="558393.4168226328">
          BAAAAACAAADAZgAAmyoAAHcrAABZKwAAuyUAAA==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
          <InformationKey name="L2_NORM_RANGE" location="vtkDataArray" length="2">
            <Value index="0">
              528011.15328
            </Value>
            <Value index="1">
              558393.41682
            </Value>
          </InformationKey>
        </DataArray>
      </Points>
      <Verts>
        <DataArray type="Int64" Name="connectivity" format="binary" RangeMin="1e+299" RangeMax="-1e+299">
          AAAAAACAAAAAAAAA
        </DataArray>
        <DataArray type="Int64" Name="offsets" format="binary" RangeMin="1e+299" RangeMax="-1e+299">
          AAAAAACAAAAAAAAA
        </DataArray>
      </Verts>
      <Lines>
        <DataArray type="Int64" Name="connectivity" format="binary" RangeMin="1e+299" RangeMax="-1e+299">
          AAAAAACAAAAAAAAA
        </DataArray>
        <DataArray type="Int64" Name="offsets" format="binary" RangeMin="1e+299" RangeMax="-1e+299">
          AAAAAACAAAAAAAAA
        </DataArray>
      </Lines>
      <Strips>
        <DataArray type="Int64" Name="connectivity" format="binary" RangeMin="1e+299" RangeMax="-1e+299">
          AAAAAACAAAAAAAAA
        </DataArray>
        <DataArray type="Int64" Name="offsets" format="binary" RangeMin="1e+299" RangeMax="-1e+299">
          AAAAAACAAAAAAAAA
        </DataArray>
      </Strips>
      <Polys>
        <DataArray type="Int64" Name="connectivity" format="binary" RangeMin="0" RangeMax="10383">
          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
        </DataArray>
        <DataArray type="Int64" Name="offsets" format="binary" RangeMin="4" RangeMax="10384">
          AQAAAACAAAAgUQAAaA0AAA==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
        </DataArray>
      </Polys>
    </Piece>
  </PolyData>
</VTKFile>
```
