## Supplementary material for "An integrated anatomical, functional and evolutionary view of the *Drosophila* olfactory system": Data S2: DataS2.seg_55.vtp

```
<?xml version="1.0"?>
<VTKFile type="PolyData" version="0.1" byte_order="LittleEndian" header_type="UInt32" compressor="vtkZLibDataCompressor">
  <PolyData>
    <FieldData>
      <Array type="String" Name="Segmentation_MasterRepresentation" NumberOfTuples="1" format="binary">
        AQAAAACAAAAPAAAAFwAAAA==eF5zzskvTk1RKC4tSktMTmUAAC02BWQ=
      </Array>
      <Array type="String" Name="Segment_ID" NumberOfTuples="1" format="binary">
        AQAAAACAAAAFAAAADQAAAA==eF4LCzBMYQAABE4BPA==
      </Array>
      <Array type="String" Name="Segment_Name" NumberOfTuples="1" format="binary">
        AQAAAACAAAASAAAAGgAAAA==eF4LCzBM0fUsMjFI1C1OTPb0tGcAADKhBR4=
      </Array>
      <DataArray type="Float64" Name="Segment_Color" NumberOfComponents="3" NumberOfTuples="1" format="binary" RangeMin="1.2565858800009502" RangeMax="1.2565858800009502">
        AQAAAACAAAAYAAAAEAAAAA==eF4zNweB5/bmaDQAVgQHUQ==
        <InformationKey name="L2_NORM_RANGE" location="vtkDataArray" length="2">
          <Value index="0">
            1.25658588
          </Value>
          <Value index="1">
            1.25658588
          </Value>
        </InformationKey>
      </DataArray>
      <Array type="String" Name="Segment_Tags" NumberOfTuples="1" format="binary">
        AQAAAACAAACmAAAAiQAAAA==eF5tzEEKwjAQhWGPMhcQClIr7qQVcSEuknVgSIcSSGZKMi4C0rMbdOv28b/PUk6BJcpSr6y5ng0tiVhRgzB4VFokV0CeQetKsIfDBCYGTxluxJQxwoVRJVWIoehmRutO/dAfu25wNpTyor+bc9vvFzx4mak0erqPzwckLNr0r9Yq5967D4V4OpE=
      </Array>
      <Array type="String" Name="Segment_NameAutoGenerated" NumberOfTuples="1" format="binary">
        AQAAAACAAAACAAAACgAAAA==eF4zZAAAAGQAMg==
      </Array>
      <Array type="String" Name="Segment_ColorAutoGenerated" NumberOfTuples="1" format="binary">
        AQAAAACAAAACAAAACgAAAA==eF4zYAAAAGIAMQ==
      </Array>
      <Array type="String" Name="Segmentation_ConversionParameters" NumberOfTuples="1" format="binary">
        AQAAAACAAAAKCAAASwMAAA==eF61VU1v2zgQ3Z8yCFA3AQLBRlEgWGAPQbwBUqC7RbPYPdPSyGKXIgWSstcL/fi+IW1JdpJbe9BB5Hy8efNmuOZStypqZ6lWZXR+WBbLYc1Be64IX1+mS20pNkzRRWXI9u2GPbmaOmcOW2dDQV+V3fKvBG+6to6qMe4NnGglxypQ25cNBd12Rte6zHlx3LkQ9MbwTUF/K9OzhF4WdxQPHayMOWQkHKhSUVHgiCD/M20OdLd8R3sdG9dHMi5ou0U+lxNVHJU2oVg8t87FRu7GIj8Ol4cvaggng6mEEL2Dw3RTLB5c2/WRKfQecZis860yYVgNb9wUtKLrimvVm3hDv11ek/JMZXatClq+YWFdHK2Ay+htE8FTrUJEazZgo/Muc2Y4hCPkMVSlQ2fU4TbF6QNi6Jp28d/nfP8Hx/BhTTqku1Sl3bEP0q+WwXY1LIcXZ4J2XhnirXUoPUd+NAfQ9Xu15VlcoXXLlr0CSyW6h6MjwGKV/c/xXLcOpXfsa2HCRmhSQbgpNrEEB9SZy9QowH31/BLyJIrK2SQwgPhH28rtuXrWtvwCxa8hwkdtQPTqpQsmZeyXpKqTYbH45DQAzwF9yXXQt/ObYvGVa/ZsEQEztGVw5ECwPwzD09k/BA52dZfGCNJMGEC2b7VNg9DMbDFS8m/Uhk2rOqEuSiPQHiUaAu7S9T6k4SvH1hb0AIo3IslOw6z2riVFO2f6lm/RxlMiSC7CfPGnOCqZ8GncVtgoGRbkKMZubnRE5t+ouqCnmnR8D90fN8+t2GNxGINVsG3ZxjwTY1TglJ2QwuKAaZe2yvXutFxWUKyyAeo/g3JzzEWNyjizw9X91SllH52stfK8AqFRmbI3wiSGxbtOtP1WRTI7yQQZWlexEWP54f8iihGAk+tEw7lST30bG7rX4AONw87LyxqhsMVzBlk6r/gcEyZX9FhIg/Ml7mwlS8AY1YVJRLLlPrOHyVxaAVpCQaCw5j2FRvlZyjDf96+CCiOco6uuJ4fTqhf6917HNPgKux6zI1P26FV6sPBKjUW6H6/I+58gvcVfjefQOCNDlqtI79QF0DhapQmWo/PVOR9qGCiZm3qiJQPZcNwzBL0kZSu8bYtfvgPPU+nn
      </Array>
      <Array type="String" Name="Segmentation_ContainedRepresentationNames" NumberOfTuples="1" format="binary">
        AQAAAACAAAAQAAAAGAAAAA==eF5zzskvTk1RKC4tSktMTq1hAAAzkgXg
      </Array>
    </FieldData>
    <Piece NumberOfPoints="2507" NumberOfVerts="0" NumberOfLines="0" NumberOfStrips="0" NumberOfPolys="5010">
      <PointData>
      </PointData>
      <CellData>
        <DataArray type="Float32" Name="GroupIds" format="binary" RangeMin="0" RangeMax="0">
          AQAAAACAAABITgAAKgAAAA==eF7twQENAAAAwqD3T20ON6AAAAAAAAAAAAAAAAAAAAAAAAAAeDJOSAAB
        </DataArray>
      </CellData>
      <Points>
        <DataArray type="Float64" Name="Points" NumberOfComponents="3" format="binary" RangeMin="508832.6261966842" RangeMax="556888.6336375637">
          AgAAAACAAAAIawAA1DUAABotAAA=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
          <InformationKey name="L2_NORM_RANGE" location="vtkDataArray" length="2">
            <Value index="0">
              508832.6262
            </Value>
            <Value index="1">
              556888.63364
            </Value>
          </InformationKey>
        </DataArray>
      </Points>
      <Verts>
        <DataArray type="Int64" Name="connectivity" format="binary" RangeMin="1e+299" RangeMax="-1e+299">
          AAAAAACAAAAAAAAA
        </DataArray>
        <DataArray type="Int64" Name="offsets" format="binary" RangeMin="1e+299" RangeMax="-1e+299">
          AAAAAACAAAAAAAAA
        </DataArray>
      </Verts>
      <Lines>
        <DataArray type="Int64" Name="connectivity" format="binary" RangeMin="1e+299" RangeMax="-1e+299">
          AAAAAACAAAAAAAAA
        </DataArray>
        <DataArray type="Int64" Name="offsets" format="binary" RangeMin="1e+299" RangeMax="-1e+299">
          AAAAAACAAAAAAAAA
        </DataArray>
      </Lines>
      <Strips>
        <DataArray type="Int64" Name="connectivity" format="binary" RangeMin="1e+299" RangeMax="-1e+299">
          AAAAAACAAAAAAAAA
        </DataArray>
        <DataArray type="Int64" Name="offsets" format="binary" RangeMin="1e+299" RangeMax="-1e+299">
          AAAAAACAAAAAAAAA
        </DataArray>
      </Strips>
      <Polys>
        <DataArray type="Int64" Name="connectivity" format="binary" RangeMin="0" RangeMax="2506">
          BAAAAACAAACwVQAAvhkAANkaAAC+GQAAfBIAAA==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
        </DataArray>
        <DataArray type="Int64" Name="offsets" format="binary" RangeMin="3" RangeMax="15030">
          AgAAAACAAACQHAAAlhgAAJ4FAAA=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
        </DataArray>
      </Polys>
    </Piece>
  </PolyData>
</VTKFile>
```
