## Supplementary material for "An integrated anatomical, functional and evolutionary view of the *Drosophila* olfactory system": Data S2: DataS2.seg_56.vtp

```
<?xml version="1.0"?>
<VTKFile type="PolyData" version="0.1" byte_order="LittleEndian" header_type="UInt32" compressor="vtkZLibDataCompressor">
  <PolyData>
    <FieldData>
      <Array type="String" Name="Segmentation_MasterRepresentation" NumberOfTuples="1" format="binary">
        AQAAAACAAAAPAAAAFwAAAA==eF5zzskvTk1RKC4tSktMTmUAAC02BWQ=
      </Array>
      <Array type="String" Name="Segment_ID" NumberOfTuples="1" format="binary">
        AQAAAACAAAAEAAAADAAAAA==eF4LCzBmAAACsgDa
      </Array>
      <Array type="String" Name="Segment_Name" NumberOfTuples="1" format="binary">
        AQAAAACAAAARAAAAGQAAAA==eF4LCzDW9SwyMkzUTSzKLC5JZAAALXIFNw==
      </Array>
      <DataArray type="Float64" Name="Segment_Color" NumberOfComponents="3" NumberOfTuples="1" format="binary" RangeMin="1.2565858800009502" RangeMax="1.2565858800009502">
        AQAAAACAAAAYAAAAEAAAAA==eF4zNweB5/bmaDQAVgQHUQ==
        <InformationKey name="L2_NORM_RANGE" location="vtkDataArray" length="2">
          <Value index="0">
            1.25658588
          </Value>
          <Value index="1">
            1.25658588
          </Value>
        </InformationKey>
      </DataArray>
      <Array type="String" Name="Segment_Tags" NumberOfTuples="1" format="binary">
        AQAAAACAAACmAAAAiQAAAA==eF5tzEEKwjAQhWGPMhcQClIr7qQVcSEuknVgSIcSSGZKMi4C0rMbdOv28b/PUk6BJcpSr6y5ng0tiVhRgzB4VFokV0CeQetKsIfDBCYGTxluxJQxwoVRJVWIoehmRutO/dAfu25wNpTyor+bc9vvFzx4mak0erqPzwckLNr0r9Yq5967D4V4OpE=
      </Array>
      <Array type="String" Name="Segment_NameAutoGenerated" NumberOfTuples="1" format="binary">
        AQAAAACAAAACAAAACgAAAA==eF4zZAAAAGQAMg==
      </Array>
      <Array type="String" Name="Segment_ColorAutoGenerated" NumberOfTuples="1" format="binary">
        AQAAAACAAAACAAAACgAAAA==eF4zYAAAAGIAMQ==
      </Array>
      <Array type="String" Name="Segmentation_ConversionParameters" NumberOfTuples="1" format="binary">
        AQAAAACAAAAKCAAASwMAAA==eF61VU1v2zgQ3Z8yCFA3AQLBRlEgWGAPQbwBUqC7RbPYPdPSyGKXIgWSstcL/fi+IW1JdpJbe9BB5Hy8efNmuOZStypqZ6lWZXR+WBbLYc1Be64IX1+mS20pNkzRRWXI9u2GPbmaOmcOW2dDQV+V3fKvBG+6to6qMe4NnGglxypQ25cNBd12Rte6zHlx3LkQ9MbwTUF/K9OzhF4WdxQPHayMOWQkHKhSUVHgiCD/M20OdLd8R3sdG9dHMi5ou0U+lxNVHJU2oVg8t87FRu7GIj8Ol4cvaggng6mEEL2Dw3RTLB5c2/WRKfQecZis860yYVgNb9wUtKLrimvVm3hDv11ek/JMZXatClq+YWFdHK2Ay+htE8FTrUJEazZgo/Muc2Y4hCPkMVSlQ2fU4TbF6QNi6Jp28d/nfP8Hx/BhTTqku1Sl3bEP0q+WwXY1LIcXZ4J2XhnirXUoPUd+NAfQ9Xu15VlcoXXLlr0CSyW6h6MjwGKV/c/xXLcOpXfsa2HCRmhSQbgpNrEEB9SZy9QowH31/BLyJIrK2SQwgPhH28rtuXrWtvwCxa8hwkdtQPTqpQsmZeyXpKqTYbH45DQAzwF9yXXQt/ObYvGVa/ZsEQEztGVw5ECwPwzD09k/BA52dZfGCNJMGEC2b7VNg9DMbDFS8m/Uhk2rOqEuSiPQHiUaAu7S9T6k4SvH1hb0AIo3IslOw6z2riVFO2f6lm/RxlMiSC7CfPGnOCqZ8GncVtgoGRbkKMZubnRE5t+ouqCnmnR8D90fN8+t2GNxGINVsG3ZxjwTY1TglJ2QwuKAaZe2yvXutFxWUKyyAeo/g3JzzEWNyjizw9X91SllH52stfK8AqFRmbI3wiSGxbtOtP1WRTI7yQQZWlexEWP54f8iihGAk+tEw7lST30bG7rX4AONw87LyxqhsMVzBlk6r/gcEyZX9FhIg/Ml7mwlS8AY1YVJRLLlPrOHyVxaAVpCQaCw5j2FRvlZyjDf96+CCiOco6uuJ4fTqhf6917HNPgKux6zI1P26FV6sPBKjUW6H6/I+58gvcVfjefQOCNDlqtI79QF0DhapQmWo/PVOR9qGCiZm3qiJQPZcNwzBL0kZSu8bYtfvgPPU+nn
      </Array>
      <Array type="String" Name="Segmentation_ContainedRepresentationNames" NumberOfTuples="1" format="binary">
        AQAAAACAAAAQAAAAGAAAAA==eF5zzskvTk1RKC4tSktMTq1hAAAzkgXg
      </Array>
    </FieldData>
    <Piece NumberOfPoints="3886" NumberOfVerts="0" NumberOfLines="0" NumberOfStrips="0" NumberOfPolys="7772">
      <PointData>
      </PointData>
      <CellData>
        <DataArray type="Float32" Name="GroupIds" format="binary" RangeMin="0" RangeMax="0">
          AQAAAACAAABweQAANQAAAA==eF7twTEBAAAAwqD1T20MH6AAAAAAAAAAAAAAAAAAAAAAAAAAAAAAAAAAAAAAAAC+BnlwAAE=
        </DataArray>
      </CellData>
      <Points>
        <DataArray type="Float64" Name="Points" NumberOfComponents="3" format="binary" RangeMin="518401.97168280947" RangeMax="546033.4513296748">
          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
          <InformationKey name="L2_NORM_RANGE" location="vtkDataArray" length="2">
            <Value index="0">
              518401.97168
            </Value>
            <Value index="1">
              546033.45133
            </Value>
          </InformationKey>
        </DataArray>
      </Points>
      <Verts>
        <DataArray type="Int64" Name="connectivity" format="binary" RangeMin="1e+299" RangeMax="-1e+299">
          AAAAAACAAAAAAAAA
        </DataArray>
        <DataArray type="Int64" Name="offsets" format="binary" RangeMin="1e+299" RangeMax="-1e+299">
          AAAAAACAAAAAAAAA
        </DataArray>
      </Verts>
      <Lines>
        <DataArray type="Int64" Name="connectivity" format="binary" RangeMin="1e+299" RangeMax="-1e+299">
          AAAAAACAAAAAAAAA
        </DataArray>
        <DataArray type="Int64" Name="offsets" format="binary" RangeMin="1e+299" RangeMax="-1e+299">
          AAAAAACAAAAAAAAA
        </DataArray>
      </Lines>
      <Strips>
        <DataArray type="Int64" Name="connectivity" format="binary" RangeMin="1e+299" RangeMax="-1e+299">
          AAAAAACAAAAAAAAA
        </DataArray>
        <DataArray type="Int64" Name="offsets" format="binary" RangeMin="1e+299" RangeMax="-1e+299">
          AAAAAACAAAAAAAAA
        </DataArray>
      </Strips>
      <Polys>
        <DataArray type="Int64" Name="connectivity" format="binary" RangeMin="0" RangeMax="3885">
          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
        </DataArray>
        <DataArray type="Int64" Name="offsets" format="binary" RangeMin="3" RangeMax="23316">
          AgAAAACAAADgcgAAlhgAABUWAAA=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
        </DataArray>
      </Polys>
    </Piece>
  </PolyData>
</VTKFile>
```
