## Supplementary material for "An integrated anatomical, functional and evolutionary view of the *Drosophila* olfactory system": Data S2: DataS2.seg_57.vtp

```
<?xml version="1.0"?>
<VTKFile type="PolyData" version="0.1" byte_order="LittleEndian" header_type="UInt32" compressor="vtkZLibDataCompressor">
  <PolyData>
    <FieldData>
      <Array type="String" Name="Segmentation_MasterRepresentation" NumberOfTuples="1" format="binary">
        AQAAAACAAAAPAAAAFwAAAA==eF5zzskvTk1RKC4tSktMTmUAAC02BWQ=
      </Array>
      <Array type="String" Name="Segment_ID" NumberOfTuples="1" format="binary">
        AQAAAACAAAAEAAAADAAAAA==eF4LCzBiAAACsADZ
      </Array>
      <Array type="String" Name="Segment_Name" NumberOfTuples="1" format="binary">
        AQAAAACAAAATAAAAGwAAAA==eF4LCzDSdS8yskjSS9FNLMosLklkAAA3/gXO
      </Array>
      <DataArray type="Float64" Name="Segment_Color" NumberOfComponents="3" NumberOfTuples="1" format="binary" RangeMin="1.2565858800009502" RangeMax="1.2565858800009502">
        AQAAAACAAAAYAAAAEAAAAA==eF4zNweB5/bmaDQAVgQHUQ==
        <InformationKey name="L2_NORM_RANGE" location="vtkDataArray" length="2">
          <Value index="0">
            1.25658588
          </Value>
          <Value index="1">
            1.25658588
          </Value>
        </InformationKey>
      </DataArray>
      <Array type="String" Name="Segment_Tags" NumberOfTuples="1" format="binary">
        AQAAAACAAACmAAAAiQAAAA==eF5tzEEKwjAQhWGPMhcQClIr7qQVcSEuknVgSIcSSGZKMi4C0rMbdOv28b/PUk6BJcpSr6y5ng0tiVhRgzB4VFokV0CeQetKsIfDBCYGTxluxJQxwoVRJVWIoehmRutO/dAfu25wNpTyor+bc9vvFzx4mak0erqPzwckLNr0r9Yq5967D4V4OpE=
      </Array>
      <Array type="String" Name="Segment_NameAutoGenerated" NumberOfTuples="1" format="binary">
        AQAAAACAAAACAAAACgAAAA==eF4zZAAAAGQAMg==
      </Array>
      <Array type="String" Name="Segment_ColorAutoGenerated" NumberOfTuples="1" format="binary">
        AQAAAACAAAACAAAACgAAAA==eF4zYAAAAGIAMQ==
      </Array>
      <Array type="String" Name="Segmentation_ConversionParameters" NumberOfTuples="1" format="binary">
        AQAAAACAAAAKCAAASwMAAA==eF61VU1v2zgQ3Z8yCFA3AQLBRlEgWGAPQbwBUqC7RbPYPdPSyGKXIgWSstcL/fi+IW1JdpJbe9BB5Hy8efNmuOZStypqZ6lWZXR+WBbLYc1Be64IX1+mS20pNkzRRWXI9u2GPbmaOmcOW2dDQV+V3fKvBG+6to6qMe4NnGglxypQ25cNBd12Rte6zHlx3LkQ9MbwTUF/K9OzhF4WdxQPHayMOWQkHKhSUVHgiCD/M20OdLd8R3sdG9dHMi5ou0U+lxNVHJU2oVg8t87FRu7GIj8Ol4cvaggng6mEEL2Dw3RTLB5c2/WRKfQecZis860yYVgNb9wUtKLrimvVm3hDv11ek/JMZXatClq+YWFdHK2Ay+htE8FTrUJEazZgo/Muc2Y4hCPkMVSlQ2fU4TbF6QNi6Jp28d/nfP8Hx/BhTTqku1Sl3bEP0q+WwXY1LIcXZ4J2XhnirXUoPUd+NAfQ9Xu15VlcoXXLlr0CSyW6h6MjwGKV/c/xXLcOpXfsa2HCRmhSQbgpNrEEB9SZy9QowH31/BLyJIrK2SQwgPhH28rtuXrWtvwCxa8hwkdtQPTqpQsmZeyXpKqTYbH45DQAzwF9yXXQt/ObYvGVa/ZsEQEztGVw5ECwPwzD09k/BA52dZfGCNJMGEC2b7VNg9DMbDFS8m/Uhk2rOqEuSiPQHiUaAu7S9T6k4SvH1hb0AIo3IslOw6z2riVFO2f6lm/RxlMiSC7CfPGnOCqZ8GncVtgoGRbkKMZubnRE5t+ouqCnmnR8D90fN8+t2GNxGINVsG3ZxjwTY1TglJ2QwuKAaZe2yvXutFxWUKyyAeo/g3JzzEWNyjizw9X91SllH52stfK8AqFRmbI3wiSGxbtOtP1WRTI7yQQZWlexEWP54f8iihGAk+tEw7lST30bG7rX4AONw87LyxqhsMVzBlk6r/gcEyZX9FhIg/Ml7mwlS8AY1YVJRLLlPrOHyVxaAVpCQaCw5j2FRvlZyjDf96+CCiOco6uuJ4fTqhf6917HNPgKux6zI1P26FV6sPBKjUW6H6/I+58gvcVfjefQOCNDlqtI79QF0DhapQmWo/PVOR9qGCiZm3qiJQPZcNwzBL0kZSu8bYtfvgPPU+nn
      </Array>
      <Array type="String" Name="Segmentation_ContainedRepresentationNames" NumberOfTuples="1" format="binary">
        AQAAAACAAAAQAAAAGAAAAA==eF5zzskvTk1RKC4tSktMTq1hAAAzkgXg
      </Array>
    </FieldData>
    <Piece NumberOfPoints="2654" NumberOfVerts="0" NumberOfLines="0" NumberOfStrips="0" NumberOfPolys="5304">
      <PointData>
      </PointData>
      <CellData>
        <DataArray type="Float32" Name="GroupIds" format="binary" RangeMin="0" RangeMax="0">
          AQAAAACAAADgUgAAKwAAAA==eF7twTEBAAAAwqD1T20Hb6AAAAAAAAAAAAAAAAAAAAAAAAAAAOA3UuAAAQ==
        </DataArray>
      </CellData>
      <Points>
        <DataArray type="Float64" Name="Points" NumberOfComponents="3" format="binary" RangeMin="545735.9587134147" RangeMax="569820.8388800522">
          AgAAAACAAADQeAAAcjQAAPcyAAA=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
          <InformationKey name="L2_NORM_RANGE" location="vtkDataArray" length="2">
            <Value index="0">
              545735.95871
            </Value>
            <Value index="1">
              569820.83888
            </Value>
          </InformationKey>
        </DataArray>
      </Points>
      <Verts>
        <DataArray type="Int64" Name="connectivity" format="binary" RangeMin="1e+299" RangeMax="-1e+299">
          AAAAAACAAAAAAAAA
        </DataArray>
        <DataArray type="Int64" Name="offsets" format="binary" RangeMin="1e+299" RangeMax="-1e+299">
          AAAAAACAAAAAAAAA
        </DataArray>
      </Verts>
      <Lines>
        <DataArray type="Int64" Name="connectivity" format="binary" RangeMin="1e+299" RangeMax="-1e+299">
          AAAAAACAAAAAAAAA
        </DataArray>
        <DataArray type="Int64" Name="offsets" format="binary" RangeMin="1e+299" RangeMax="-1e+299">
          AAAAAACAAAAAAAAA
        </DataArray>
      </Lines>
      <Strips>
        <DataArray type="Int64" Name="connectivity" format="binary" RangeMin="1e+299" RangeMax="-1e+299">
          AAAAAACAAAAAAAAA
        </DataArray>
        <DataArray type="Int64" Name="offsets" format="binary" RangeMin="1e+299" RangeMax="-1e+299">
          AAAAAACAAAAAAAAA
        </DataArray>
      </Strips>
      <Polys>
        <DataArray type="Int64" Name="connectivity" format="binary" RangeMin="0" RangeMax="2653">
          BAAAAACAAABAcQAA4xkAALYaAADcGQAA4BcAAA==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
        </DataArray>
        <DataArray type="Int64" Name="offsets" format="binary" RangeMin="3" RangeMax="15912">
          AgAAAACAAADAJQAAlhgAAGAHAAA=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
        </DataArray>
      </Polys>
    </Piece>
  </PolyData>
</VTKFile>
```
